# MENDELSEEK: An algorithm that predicts Mendelian Genes and elucidates what makes them special

**DOI:** 10.1101/2025.04.06.647432

**Authors:** Hongyi Zhou, Brice Edelman, Jeffrey Skolnick

## Abstract

Although individual Mendelian diseases—those caused by a single gene—are rare, their collective disease burden is substantial. Identifying the causal gene for each condition is essential for accurate diagnosis and effective treatment. Yet, despite decades of research, the genetic basis of more than half of all known Mendelian diseases remains unresolved. To address this gap, we introduce **MENDELSEEK**, a machine learning framework that predicts Mendelian genes by integrating residue variation scores with pathway participation, Gene Ontology processes, and protein language model features. In benchmarking across 16,946 human genes with 10-fold cross-validation, MENDELSEEK achieved an AUC of 0.869 and an AUPR of 0.737—substantially outperforming the next best methods, ENTPRISE+ENTPRISE-X (AUC 0.781; AUPR 0.626), and REVEL (AUC 0.585; AUPR 0.401). When applied to the full set of 17,858 human genes, MENDELSEEK predicted 1,277 novel Mendelian gene candidates with precision greater than 0.7. Analysis further revealed that Mendelian genes engage in significantly more protein-protein interactions than non-Mendelian genes and are evolutionarily ancient. Together, these results highlight MENDELSEEK as a major advance over existing methods, offering new insights into the biochemical features that distinguish Mendelian from non-Mendelian genes.

## Supplementary material for "MENDELSEEK: An algorithm that predicts Mendelian Genes and elucidates what makes them special": A2M.txt

```
# Claim: The gene A2M is likely associated with at least one Mendelian disease.

**Status**: processed

**Overall Rating**: -1

**Explanation**:

No relevant papers were found that support or refute this claim.


## Relevant Papers


## Other Reviewed Papers


### Precision Medicine in Internal Medicine

**Why Not Relevant**: The paper content is a general review of genetic testing strategies, variant interpretation, and the current state of gene–disease discovery. It contains no mention of the gene A2M, no case reports, no genotype–phenotype correlations, no variant-level data (e.g., pathogenic variants in A2M), no segregation or functional studies, and no entries from databases (OMIM, ClinVar) specific to A2M. Therefore it provides no direct evidence that A2M is associated with any Mendelian disease. The few excerpts included are only indirectly relevant: they explain that exome sequencing can discover novel gene–disease links and that many genes remain uncharacterized, which means that absence of evidence in this paper does not imply evidence of absence for A2M. To evaluate the claim about A2M specifically would require gene-focused evidence such as (1) OMIM/ClinVar entries for A2M documenting pathogenic variants and associated phenotypes, (2) published case reports or series showing segregation of A2M variants with disease, (3) population frequency data inconsistent with benign variation, and/or (4) functional studies demonstrating a pathogenic mechanism attributable to A2M variants. None of these are present in the provided text.


[Read Paper](https://www.semanticscholar.org/paper/c7199e8a5226f8d9d55777da0e15e91797bb459a)


### Whole-Exome Sequencing in Adults With Chronic Kidney Disease

**Why Not Relevant**: The provided paper excerpt contains no mention of the gene A2M (alpha-2-macroglobulin) nor any reported variants, diagnostic findings, or phenotype associations involving A2M. The manuscript fragment describes cohort selection, whole-exome sequencing methods, a curated list of 287 nephropathy OMIM genes (referenced in Supplement Table 3), procedures for variant annotation and interpretation, and technical limitations of WES. While these methods would in principle detect Mendelian disease genes related to kidney disease or incidental actionable genes, there is no direct evidence in the supplied text that A2M was included in the gene lists, that any A2M variants were observed, or that A2M is associated with a Mendelian phenotype. Furthermore, the authors note technical blind spots (29 of 287 genes have at least one exon not captured), meaning absence of a reported association in this study would not definitively rule out A2M involvement even if A2M had been considered. Finally, key information (Supplement Table 3 and any result tables) that might name specific genes and variants is not included in the supplied content; therefore, on the basis of the provided text alone we cannot find support for or against the claim that A2M is likely associated with at least one Mendelian disease. Absence of evidence in this excerpt is not evidence of absence in the full paper or its supplements.


[Read Paper](https://www.semanticscholar.org/paper/a29bd57964f68ac5f8e1abcafe1112ba488f53f5)


### The First Case of an Infant with Familial A20 Haploinsufficiency in Korea

**Why Not Relevant**: This paper describes haploinsufficiency of A20 (HA20) caused by loss-of-function mutations in the TNFAIP3 gene and a reported family with a pathogenic nonsense mutation in TNFAIP3. Nowhere in the provided text is the gene A2M (alpha-2-macroglobulin) mentioned, nor are there any data, analyses, or mechanistic discussions that link A2M to Mendelian disease. The genetic finding reported (a pathogenic variant in TNFAIP3) and the disease phenotype (HA20) are specifically about a different gene. Therefore this paper provides no direct evidence (no case reports, genetic associations, or pathogenic variants) for A2M being associated with a Mendelian disease, and it provides no mechanistic evidence (no pathways, functional studies, or biological rationale) implicating A2M. Absence of evidence in this paper is not evidence of absence overall: it merely means this paper is not relevant to the claim. For evidence about A2M you would need to consult other sources (e.g., OMIM, ClinVar, gene-specific case reports, or functional studies mentioning A2M).


[Read Paper](https://www.semanticscholar.org/paper/2872dffb8e6deffd21f98650628f04ce654d53ff)


### NGS based studies on primary immunodeficiencies (PIDs) : causative gene identification, tool development and application

**Why Not Relevant**: The provided paper content focuses on discovering causative genes for primary immunodeficiency diseases (PIDs) using WES/TRS in 602 samples and reports specific genes implicated (e.g., LRBA, ATM, DOCK8, PMS2) and several candidate novel PID genes (TNFRSF18, PIK3CG, LILRB1, EPHB2, TXNIP, CD5, NLRP5). The text contains no mention of the gene A2M, no reported variants in A2M, and no mechanistic discussion involving A2M. Therefore the paper provides no direct evidence supporting or refuting the claim that A2M is likely associated with at least one Mendelian disease. Moreover, absence of A2M in the reported results is weak negative evidence at best because: (1) the study is limited to primary immunodeficiencies and may not be relevant to other Mendelian diseases where A2M could be implicated; (2) the targeted region sequencing used a 219-gene PID panel, and A2M may not have been included or adequately covered; (3) lack of mention may reflect negative findings not reported rather than an active assessment; and (4) this is not a systematic survey of all Mendelian disease genes. For these reasons the content is only minimally relevant (relevance score 0.03) to the claim about A2M.


[Read Paper](https://www.semanticscholar.org/paper/7786e43fbaf68904111f286747f0cf8968c2dd1e)


## Search Queries Used

- A2M pathogenic variant mutation familial case report causes monogenic inherited disorder exome sequencing alpha 2 macroglobulin Mendelian disease

- A2M ClinVar OMIM HGMD ClinGen gnomAD variant interpretation gene disease association alpha 2 macroglobulin

- A2M knockout mouse phenotype loss of function model organism alpha 2 macroglobulin protease inhibitor amyloid clearance neurodegeneration Mendelian phenotype

- alpha 2 macroglobulin A2M review systematic review meta analysis genetic association Alzheimer disease complex trait rare variant burden exome sequencing evidence for Mendelian inheritance


## Bibliometric Configuration

- Use Bibliometrics: True

- Author Impact Weight: 0.4

- Citation Impact Weight: 0.4

- Venue Impact Weight: 0.2
```
