## Supplementary material for "MENDELSEEK: An algorithm that predicts Mendelian Genes and elucidates what makes them special": AADAT.txt

```
# Claim: The gene AADAT is likely associated with at least one Mendelian disease.

**Status**: processed

**Overall Rating**: -1

**Explanation**:

No relevant papers were found that support or refute this claim.


## Relevant Papers


## Other Reviewed Papers


### The Burden of Candidate Pathogenic Variants for Kidney and Genitourinary Disorders Emerging From Exome Sequencing

**Why Not Relevant**: The provided paper content focuses on assembling and curating a gene list and evaluating the prevalence of candidate pathogenic variants specifically for Mendelian kidney and genitourinary disorders. The excerpts and methods describe the databases searched (OMIM, Orphanet, ClinVar, HGMD), the final curated panel of 625 genes, the cohort examined (7,974 ostensibly healthy adults), and the annotation/quality-control pipelines used. Nowhere in the supplied text is the gene symbol AADAT mentioned, nor are gene-level results or lists that include or exclude AADAT provided. Therefore there is no direct evidence (variant-level association, case reports, statistical enrichment) or mechanistic evidence (biologic pathway discussion, functional studies) in the provided content to support or refute the claim that AADAT is likely associated with at least one Mendelian disease. It remains possible that AADAT appears in the study's full supplementary gene list or that the authors evaluated it in their analyses, but that information is not present in the excerpt furnished. Given the absence of any explicit mention or data about AADAT in the provided content, the paper as supplied cannot be used to substantiate the claim.


[Read Paper](https://www.semanticscholar.org/paper/a75e297208c04992568e607d19aa9b9aaebd09d5)


### mGAP: the macaque genotype and phenotype resource, a framework for accessing and interpreting macaque variant data, and identifying new models of human disease

**Why Not Relevant**: The provided paper content contains a single descriptive sentence about the mGAP resource and its potential to enable investigation of genetic associations and macaque models. It does not mention the gene AADAT, any specific variants, nor any Mendelian diseases. There are no data, results, or mechanistic descriptions relating AADAT to disease. Therefore the content contains no direct evidence (no association studies, no variant-disease correlations) and no mechanistic evidence (no functional, biochemical, or pathway information) that would support or refute the claim that AADAT is likely associated with at least one Mendelian disease. Additionally, the excerpt is high-level and prospective (describing opportunity to investigate), not presenting primary findings. If additional sections of the full paper (e.g., results, tables, supplementary data) were available, they would need to be examined, but based solely on the provided content there is insufficient information to evaluate the claim.


[Read Paper](https://www.semanticscholar.org/paper/f47691ff666dd65548f1282e606d696eae56524d)


### The simplest explanation does not have to be preferred: co-occurrence of pathogenic variants in cancer-predisposing genes

**Why Not Relevant**: The provided paper content does not mention the gene AADAT, nor does it present any data, patient cases, variant analyses, or functional/mechanistic experiments relating AADAT to disease. The text only states that the authors reviewed literature and UK 10,000 Genomes Project data for cancer phenotypes and whether cancer-susceptibility genes act additively or synergistically. Because there is no reference to AADAT in the supplied excerpt, there is no basis in this content to support or refute the claim that AADAT is likely associated with at least one Mendelian disease. Caveat: only a single paragraph (snippet) was provided. It is possible that other parts of the full paper (not provided here) could mention AADAT or contain relevant evidence; to fully assess relevance one should search the full text, supplemental data, and any gene lists or tables in the complete article.


[Read Paper](https://www.semanticscholar.org/paper/a1372a664bd2c33a0bda638975a8b26d112457fc)


### MSeqDR Quick‐Mitome (QM): Combining Phenotype‐Guided Variant Interpretation and Machine Learning Classifiers to Aid Primary Mitochondrial Disease Genetic Diagnosis

**Why Not Relevant**: The provided paper text describes a computational/annotation platform (MSeqDR Quick-Mitome) and a pathogenicity classifier for mitochondrial disease variant interpretation. It does not mention the gene AADAT, nor does it present gene-specific association results, case reports, segregation analyses, functional experiments, or OMIM/ClinVar entries for AADAT. The content is methodological and resource-focused: while the described tools could be used to analyze variants in AADAT, no direct or mechanistic evidence in this text links AADAT to at least one Mendelian disease. Because there is no mention of AADAT or relevant gene-level data in the excerpt, the paper content is not relevant to supporting or refuting the claim.


[Read Paper](https://www.semanticscholar.org/paper/d12bb508040b75453f2a34e64f096b0cc1f15b01)


### A systematic mapping of the genomic and proteomic variation associated with monogenic diabetes

**Why Not Relevant**: The provided paper content describes development of an automated pipeline and a database of genetic variants associated with monogenic diabetes, including counts of variants and methods for translating variant sequences to proteins. Nowhere in the supplied text is the gene symbol AADAT mentioned, nor are gene-level associations listed that would allow assessment of whether AADAT appears among the reported disease-associated genes. Therefore the paper, as excerpted, provides no direct evidence that AADAT is associated with any Mendelian disease. Mechanistically, the paper describes methods that could be used to evaluate any gene (including AADAT) for variant consequences, but it presents no results or examples that implicate AADAT. The only way this paper could support the claim would be if the underlying database (not included in the provided content) contained AADAT-linked pathogenic variants; that information is not present here. Given the absence of any mention of AADAT or of gene-level results in the supplied text, relevance to the claim is effectively zero.


[Read Paper](https://www.semanticscholar.org/paper/17a96a99c5e60cacfde9386188001021d2697cd7)


## Search Queries Used

- AADAT AADAT gene KYAT2 kynurenine aminotransferase 2 aminoadipate aminotransferase variant patient case report biallelic homozygous compound heterozygous intellectual disability encephalopathy seizures microcephaly

- AADAT ClinVar OMIM gene disease association Mendelian monogenic pathogenic variant gene disease annotation clinical report

- AADAT aminoadipate aminotransferase KYAT2 kynurenine pathway kynurenic acid neurotransmitter metabolism knockout mouse zebrafish phenotype neurodevelopment metabolic disorder mechanism

- AADAT loss of function constraint gnomAD pLI observed expected loss of function variants exome sequencing rare disease cohort autism intellectual disability developmental delay de novo autosomal recessive autosomal dominant


## Bibliometric Configuration

- Use Bibliometrics: True

- Author Impact Weight: 0.4

- Citation Impact Weight: 0.4

- Venue Impact Weight: 0.2
```
