## Supplementary material for "MENDELSEEK: An algorithm that predicts Mendelian Genes and elucidates what makes them special": AANAT.txt

```
# Claim: The gene AANAT is likely associated with at least one Mendelian disease.

**Status**: processed

**Overall Rating**: 0

**Explanation**:

No relevant papers were found for this claim.


## Relevant Papers


## Search Queries Used

- AANAT mutation pathogenic variant human case report Mendelian monogenic inherited arylalkylamine N acetyltransferase serotonin N acetyltransferase

- arylalkylamine N acetyltransferase AANAT knockout mouse zebrafish model melatonin synthesis circadian rhythm sleep phenotype enzyme activity functional assay

- AANAT ClinVar OMIM ClinGen gnomAD constraint pLI loss of function intolerance exome sequencing rare variant burden analysis

- melatonin deficiency congenital familial sleep wake disorder delayed sleep phase pediatric insomnia ASMT ASMT deficiency TPH2 melatonin pathway genes AANAT
```
