## Supplementary material for "MENDELSEEK: An algorithm that predicts Mendelian Genes and elucidates what makes them special": ABCA13.txt

```
# Claim: The gene SUPT6H is likely associated with at least one Mendelian disease.

**Status**: processed

**Overall Rating**: -1

**Explanation**:

No relevant papers were found that support or refute this claim.


## Relevant Papers


## Other Reviewed Papers


### BAZ2B haploinsufficiency as a cause of developmental delay, intellectual disability, and autism spectrum disorder

**Why Not Relevant**: The provided paper content exclusively discusses the BAZ2B gene and evidence that BAZ2B haploinsufficiency causes a neurodevelopmental disorder (developmental delay, intellectual disability, and/or autism spectrum disorder). There is no mention of SUPT6H, no data, no variants, and no mechanistic discussion involving SUPT6H in the text supplied. Therefore the paper provides neither direct evidence (e.g., genetic associations, case reports, variant burden tests) nor mechanistic evidence (e.g., protein interaction, pathway convergence, functional assays) that SUPT6H is associated with any Mendelian disease. 

Limitations: this conclusion is based solely on the excerpt you provided. If the full manuscript contains sections not included here (for example, supplemental tables or discussion paragraphs) that reference SUPT6H or report relevant data, those were not available for review. Based on the supplied content alone, relevance to the claim that SUPT6H is likely associated with at least one Mendelian disease is effectively nil.


[Read Paper](https://www.semanticscholar.org/paper/3789175ad90d75f79f4347d0730ecefe48771c18)


### Clinical and Genetic Characteristics of Patients with Unexplained Intellectual Disability/Developmental Delay without Epilepsy

**Why Not Relevant**: The paper does not mention SUPT6H anywhere in the provided content. It reports novel variants in several other genes (TUBA1A, TMEM63A, YY1AP1, ABCA13, USP9X, ANKRD17, GRIA4) and summarizes diagnostic yields from CMA, CES, and WES in a cohort of 38 patients with unexplained intellectual disability/global developmental delay and/or autism spectrum disorder. Because SUPT6H is not discussed, there is no direct evidence (no reported pathogenic or likely pathogenic variants in SUPT6H), nor is there any mechanistic discussion relating SUPT6H to disease in this paper. The absence of SUPT6H in this small, phenotype-specific cohort is not informative about its broader involvement in Mendelian disease; thus the paper is essentially non-informative with respect to the claim that SUPT6H is likely associated with at least one Mendelian disease. Relevant limitations: small sample size, phenotype focus (ID/DD/ASD), and the inherent fact that not detecting a gene in one study does not refute its association elsewhere.


[Read Paper](https://www.semanticscholar.org/paper/e5289119c3a34a33fd81c6fcc009413eb467af22)


### Genotype–phenotype correlation in GNB1‐related neurodevelopmental disorder: Potential association of p.Leu95Pro with cleft palate

**Why Not Relevant**: The provided paper is entirely focused on GNB1 (G protein subunit beta 1) and its variants as the cause of a neurodevelopmental syndrome; it contains no mention of the gene SUPT6H, no variant data, constraint metrics, functional assays, case reports, or mechanistic discussion regarding SUPT6H. Therefore it provides no direct evidence that SUPT6H is associated with any Mendelian disease, nor mechanistic reasoning that would support or refute such an association. Because the content is about a different gene, relevance to the claim that SUPT6H is likely associated with at least one Mendelian disease is effectively zero.


[Read Paper](https://www.semanticscholar.org/paper/0ce7fd60df7d954036a5424138f6e1456bd71a22)


### Case report: Expanding the phenotype of FOXP1-related intellectual disability syndrome and hyperkinetic movement disorder in differential diagnosis with epileptic seizures

**Why Not Relevant**: The paper exclusively reports a case and literature refinement related to FOXP1-related intellectual disability and mentions an additional de novo CHD7 variant. There is no mention of SUPT6H or any data, analyses, mechanisms, or discussion related to SUPT6H. Therefore the paper provides no direct or mechanistic evidence supporting or refuting the claim that SUPT6H is likely associated with a Mendelian disease. Absence of evidence in this paper is not evidence of absence: the study's negative relevance reflects that SUPT6H was not studied or reported here, not that SUPT6H has been shown not to cause Mendelian disease.


[Read Paper](https://www.semanticscholar.org/paper/3d7a33a707a435016dbc5fac3ff92c45624031a4)


### A Novel ANO1 Gene Variant is Associated with Intestinal Dysmotility Syndrome Masquerading as Hirschsprung Disease: A Case Report

**Why Not Relevant**: The provided paper describes a single case of Anoctamin 1 (ANO1)-related intestinal dysmotility syndrome and reports a novel homozygous nonsense ANO1 pathogenic variant (c.1273G>T; p.Glu425Ter). The text makes no mention of the gene SUPT6H, no genetic or mechanistic data connecting SUPT6H to ANO1 or to any Mendelian phenotype, and provides no evidence (genetic, segregation, functional, or epidemiological) regarding SUPT6H. Therefore it neither supports nor refutes the claim that SUPT6H is likely associated with at least one Mendelian disease. Key reasons: (1) gene mismatch — the paper is about ANO1, not SUPT6H; (2) no mechanistic links or pathway analyses involving SUPT6H are presented; (3) the evidence is a single-case report for ANO1 and cannot be generalized to other genes; and (4) absence of mention of SUPT6H means there is no direct or indirect evidence in this paper relevant to the claim. Note: absence of evidence in this paper is not evidence that SUPT6H is not associated with a Mendelian disease; it only means this paper does not inform the claim. For evaluation of the claim one would need literature or data specifically addressing SUPT6H (e.g., case reports with SUPT6H variants segregating with disease, knockout/functional studies, or cohort/genetic-association studies).


[Read Paper](https://www.semanticscholar.org/paper/4ae6af5cddc1bbcfea61b6410ab0775d6d6d857f)


### Vulto-van Silfhout-de Vries syndrome caused by de novo variants of DEAF1 gene: a case report and literature review

**Why Not Relevant**: Relevance is effectively zero because the paper exclusively studies DEAF1 variants causing Vulto-van Silfhout-de Vries syndrome (VSVS). The text repeatedly and explicitly attributes causal, de novo, heterozygous pathogenic variants to DEAF1 and describes a proband and literature review concerning DEAF1. There is no mention of SUPT6H, no variant data for SUPT6H, no mechanistic discussion involving SUPT6H, and no experimental or clinical evidence pertaining to SUPT6H. Therefore this paper provides no direct or mechanistic evidence supporting the claim that SUPT6H is associated with any Mendelian disease. Limitation of this assessment: absence of evidence in this single paper does not disprove SUPT6H associations reported elsewhere; to evaluate the claim about SUPT6H, one must examine other publications, databases (e.g., OMIM, ClinVar, HGMD), and gene-disease curation resources (e.g., ClinGen).


[Read Paper](https://www.semanticscholar.org/paper/6775fc2d3097ed184571ac3a640299abd2f22d4c)


### The genetic puzzle of a SOD1-patient with ocular ptosis and a motor neuron disease: a case report

**Why Not Relevant**: This paper describes a single ALS case and reports heterozygous variants in SOD1 and TBK1 and a homoplasmic mtDNA m.14484T>C variant (associated with LHON). The provided text contains no mention of the gene SUPT6H, no data on SUPT6H variation, no phenotypes linked to SUPT6H, and no mechanistic discussion involving SUPT6H. Therefore it provides neither direct evidence (genetic association, segregation, case reports, statistical association) nor mechanistic evidence (pathways, functional studies) relevant to the claim that SUPT6H is likely associated with at least one Mendelian disease.

Limitations and caveats: absence of evidence in this paper is not evidence of absence elsewhere—this single-case ALS study simply did not investigate or report on SUPT6H. The paper does contain relevant context about Mendelian vs. complex genetics and mitochondrial interactions for the genes it does analyze (SOD1, TBK1, mtDNA), but none of that can be extrapolated to support or refute an association for SUPT6H without additional data from studies that actually examine SUPT6H. As such, the paper is non-informative for the claim.


[Read Paper](https://www.semanticscholar.org/paper/23f3418abe3e85a82a90ebf48d5bf317c59771c8)


### Phenotyping of a novel COL4A4 and novel GLA variant in a patient presenting with microhematuria and mildly impaired kidney function: a case report

**Why Not Relevant**: The provided paper text contains no mention of SUPT6H and provides no direct or mechanistic evidence linking SUPT6H to any Mendelian disease. The paper instead reports a clinical case and genetic findings concerning other genes: "We describe the case of a 44-year-old male patient with a longstanding history of microhematuria and mildly impaired kidney function (CKD G2A1)." It further states: "Genetic testing by whole exome sequencing revealed two novel variants in COL4A4 (NM_000092.5: c.1181G>T, NP_000083.3: p.Gly394Val, heterozygous, likely pathogenic; Alport syndrome, OMIM# 141200, 203780) and GLA (NM_000169.3: c.460A>G, NP_000160.1: p.Ile154Val, hemizygous, variant of uncertain significance; Fabry disease, OMIM# 301500), respectively." The paper concludes: "Thus, the GLA c.460A>G, p.Ile154Val, is to be classified as a benign variant, whereas the COL4A4 c.1181G>T, p.Gly394Val confirms the diagnosis of autosomal dominant Alport syndrome in this patient." These verbatim sentences show the study focus is on COL4A4 and GLA variants (Alport syndrome and assessment of Fabry disease), not SUPT6H. Because SUPT6H is neither named nor discussed, there is no experimental, clinical, or mechanistic information in this paper that supports or refutes the claim that SUPT6H is likely associated with at least one Mendelian disease. Additional points about the paper that limit any indirect inference: it is a single-patient case report focused on kidney phenotyping and variant classification for the genes found in that patient; absence of SUPT6H data here should not be interpreted as evidence against SUPT6H involvement in Mendelian disease, but simply as no relevant data in this manuscript.


[Read Paper](https://www.semanticscholar.org/paper/4e2e63915820561746a02aa9561d7c18ec7edfba)


## Search Queries Used

- SUPT6H variant patient case report clinical phenotype Mendelian disease ClinVar OMIM

- SUPT6H de novo variant developmental disorder intellectual disability autism exome sequencing cohort rare variant burden

- SUPT6H SPT6 transcription elongation histone chaperone chromatin remodeling neurodevelopment pathway disease mechanism

- SUPT6H loss of function constraint pLI gnomAD haploinsufficiency mouse knockout phenotype embryonic lethal


## Bibliometric Configuration

- Use Bibliometrics: True

- Author Impact Weight: 0.4

- Citation Impact Weight: 0.4

- Venue Impact Weight: 0.2
```
