## Supplementary material for "MENDELSEEK: An algorithm that predicts Mendelian Genes and elucidates what makes them special": ABCC3.txt

```
# Claim: The gene ABCC3 is likely associated with at least one Mendelian disease.

**Status**: processed

**Overall Rating**: 2

**Explanation**:

Supporting evidence.
The provided paper characterizes the in vivo functions of Mrp3 (Abcc3) via a targeted gene disruption in mice. The study confirms that MRP3/Abcc3 transports lipophilic anions (bile acids, glucuronides) and can affect handling of xenobiotics in vitro. After experimental cholestasis (bile duct ligation) Abcc3–/– mice showed altered hepatic and serum bile acid/glucuronide levels (1.5-fold higher liver bile acids, 3.1-fold lower serum bilirubin glucuronide) compared with ligated wild-type mice, indicating Abcc3 participates in export of bile acids/glucuronides from cholestatic hepatocytes. These results provide mechanistic evidence that ABCC3 has a physiological role in bile acid and glucuronide transport, which could in principle be relevant to hepatobiliary phenotypes.

Caveats or contradictory evidence.
Crucially, homozygous Abcc3-null mice were reported to be healthy and physically indistinguishable from wild-type animals under baseline conditions, and they did not exhibit enhanced sensitivity to etoposide in vivo. The authors conclude that the lack of overt chemosensitivity and the limited baseline phenotype are likely attributable to functional redundancy with other transporters. The only phenotypic differences were revealed under the artificial stress of bile duct ligation; in normal unoperated (sham) mice there were no significant differences. Thus the paper provides no evidence that complete loss of Abcc3 causes a Mendelian disease phenotype in mice, and explicitly suggests redundancy buffers loss-of-function. There is no direct evidence in the excerpts of human Mendelian disease caused by ABCC3 variants.

Analysis of underlying mechanisms, deeper relationships, and second-order implications.
The paper shows ABCC3/MRP3 functions as an alternative export route for bile acids and glucuronides in cholestatic hepatocytes. This is consistent with a role as a modifier of bile acid handling under stress rather than as an essential, nonredundant component of a physiological pathway whose loss would produce a clear monogenic disorder. Functional redundancy among ABC transporters makes it biologically plausible that ABCC3 loss alone would not produce a penetrant Mendelian phenotype except perhaps under specific environmental insults or in combination with other genetic defects. Additionally, species differences (mouse versus human) could allow for a human-specific disease association, but the absence of a strong phenotype in knockout mice reduces the prior likelihood that ABCC3 loss-of-function is a common cause of a Mendelian disease.

Which rating is most appropriate and why.
Given the available evidence, there is no direct support for ABCC3 causing a Mendelian disease; indeed, the knockout mouse data argue against an essential, single-gene, highly penetrant disorder caused by ABCC3 loss-of-function. The data do indicate a physiological role that could plausibly act as a modifier of cholestatic responses, but that is distinct from being the primary cause of a Mendelian disease. Because the evidence is against (rather than lacking entirely) and because mouse-to-human differences leave a small residual possibility, the best summary judgment is that the claim is likely false: ABCC3 is unlikely to be associated with at least one Mendelian disease based on the provided evidence and its interpretation.


**Final Reasoning**:

I reviewed the provided experimental evidence showing that Abcc3-null mice are viable and phenotypically normal under baseline conditions, with only conditional differences after induced cholestasis. The authors explicitly cite functional redundancy as an explanation for the muted phenotype. No human genetic evidence or disease association is provided. While functional data show a plausible role in bile acid/glucuronide export (which could make ABCC3 a candidate modifier of hepatobiliary stress responses), the lack of an overt Mendelian phenotype in homozygous knockout animals is strong contrary evidence to the claim that ABCC3 is likely associated with at least one Mendelian disease. Species differences and the possibility of rare, context-dependent human phenotypes prevent a definitive contradiction, but the preponderance of evidence argues against a primary Mendelian disease-causing role. Therefore I assign the rating 'Likely False.'


## Relevant Papers


### Analysis of the In Vivo Functions of Mrp3

**Authors**: M. Belinsky (H-index: 35), G. Kruh (H-index: 54)

**Relevance**: 0.15

**Bibliometric Impact**: 0.49945263157894737


**Excerpts**:

- Multidrug resistance protein 3 (MRP3) is an ATP-binding cassette transporter that is able to confer resistance to anticancer agents such as etoposide and to transport lipophilic anions such as bile acids and glucuronides.

- To elucidate the role of Mrp3 in these processes, the Mrp3 gene (Abcc3) was disrupted by homologous recombination.

- Homozygous null animals were healthy and physically indistinguishable from wild-type mice.

- Mrp3–/– mice did not exhibit enhanced lethality to etoposide phosphate, although an analysis of transfected human embryonic kidney 293 cells indicated that the potency of murine Mrp3 toward etoposide (∼2.0- to 2.5-fold) is comparable with that of human MRP3.

- After induction of cholestasis by bile duct ligation, Mrp3–/– mice had 1.5-fold higher levels of liver bile acids and 3.1-fold lower levels of serum bilirubin glucuronide compared with ligated wild-type mice, whereas significant differences were not observed between the respective sham-operated mice.

- Bile acid excretion, pool size, and fractional turnover rates were similar in Mrp3–/– and wild-type mice.

- We conclude that Mrp3 functions as an alternative route for the export of bile acids and glucuronides from cholestatic hepatocytes, that the pump does not play a major role in the enterohepatic circulation of bile acids and that the lack of chemosensitivity is probably attributable to functional redundancy with other pumps.


**Explanations**:

- This sentence defines the molecular identity and substrate specificity of MRP3/ABCC3 (resistance to etoposide, transport of bile acids and glucuronides). It is mechanistic evidence relevant to the claim because it establishes plausible biological functions by which ABCC3 dysfunction could cause disease (e.g., impaired bile acid/glucuronide transport). Strength: directly states transporter substrates. Limitation: descriptive only, does not show that variation causes disease.

- This sentence documents that the authors generated an Abcc3 (Mrp3) null allele by homologous recombination. This is methodological context showing the study used a loss-of-function model (relevant to testing whether ABCC3 loss causes Mendelian phenotype). Strength: indicates a direct genetic loss-of-function experiment. Limitation: it's a mouse model — species differences and compensatory mechanisms may differ from humans.

- This is direct phenotypic evidence from the homozygous knockout mice: they were healthy and physically indistinguishable from wild-type. This outcome argues against a strong, overt Mendelian disease phenotype caused by complete loss of Abcc3 in mice under baseline conditions. Strength: direct organismal phenotype for null genotype. Limitations: lack of observable phenotype in mice does not rule out human Mendelian disease (differences in biology, genetic background, environmental triggers, or subclinical/age-related phenotypes). The sentence lacks details on sample size, age range, or thorough phenotyping.

- This sentence reports both a negative in vivo chemosensitivity result and an in vitro functional comparison. The negative in vivo result (no enhanced lethality to etoposide phosphate) is evidence that loss of Abcc3 alone does not produce a clear chemosensitivity phenotype in mice (argues against a simple Mendelian trait affecting drug response lethality). The in vitro observation that murine Mrp3 potency toward etoposide is comparable to human MRP3 provides mechanistic support that the transporter can handle etoposide similarly across species. Strengths: combines organismal and cellular data; provides functional parity between mouse and human protein. Limitations: the absence of drug-sensitivity phenotype in vivo may be due to redundancy with other transporters (as authors note), route/dose of drug may not model clinical exposures, and in vitro potency does not prove in vivo pathogenicity of human variants.

- This sentence provides mechanistic and conditional phenotypic evidence: under induced cholestasis (bile duct ligation), Abcc3 knockout mice showed altered bile acid and bilirubin glucuronide levels (1.5-fold higher liver bile acids; 3.1-fold lower serum bilirubin glucuronide) compared with ligated wild-type mice, while sham-operated mice showed no significant differences. This indicates Abcc3 functions in export of bile acids/glucuronides under stress (cholestasis). Strength: quantitatively shows biochemical consequences of gene loss under a relevant pathological stimulus. Limitations: the phenotype is conditional (only after experimental cholestasis), so it does not demonstrate a constitutive Mendelian disease; relevance to human heritable disease depends on whether comparable stress or context occurs clinically and whether human ABCC3 loss is compensated differently.

- This sentence reports no differences in bile acid excretion, pool size, and fractional turnover rates between knockout and wild-type mice. This limits the inferred systemic impact of Abcc3 loss on enterohepatic circulation under the tested conditions and suggests that other pathways compensate for Abcc3 loss. Strength: constrains the physiological role of Abcc3. Limitation: negative result may reflect redundancy or insensitivity of the measured parameters to detect localized/conditional differences; again, species- and context-specific implications for human Mendelian disease are uncertain.

- This concluding sentence summarizes the authors' interpretation: Abcc3 provides an alternative export route for bile acids/glucuronides in cholestatic hepatocytes, does not majorly affect enterohepatic circulation, and the absence of chemosensitivity is likely due to redundancy. This is mechanistic and interpretive evidence relevant to the claim: it supports biological plausibility that ABCC3 dysfunction could affect bile-acid handling under cholestatic conditions (a potential disease mechanism), but it also states that loss alone did not cause obvious disease in their mouse model (weakening the claim that ABCC3 loss is sufficient to cause a Mendelian disorder). Limitations: conclusion based on mouse model with experimental induction of disease; it does not report human genetic evidence linking ABCC3 to Mendelian disease.


[Read Paper](https://www.semanticscholar.org/paper/0b2ef294b5c64d1f27c4a6a39e709237adcbf38a)


## Other Reviewed Papers


### Carcinogen and Anticancer Drug Transport by Mrp2 in Vivo: Studies Using Mrp2 (Abcc2) Knockout Mice

**Why Not Relevant**: The paper focuses on ABCC2 (Mrp2) knockout mice and reports compensatory upregulation of Abcc3 (Mrp3) expression, but it contains no data on ABCC3 (MRP3) mutations, human genetics, segregation, clinical phenotypes, or other direct evidence linking ABCC3 to any Mendelian disease. The only mention of ABCC3 is a ~2-fold expression change in a mouse model lacking ABCC2, which is mechanistic and indirect. Therefore the paper provides insufficient evidence to support the claim that ABCC3 is likely associated with at least one Mendelian disease.


[Read Paper](https://www.semanticscholar.org/paper/37d34fd94ec87ce4d60fbb114bea7ae802455883)


### Human genome meeting 2016

**Why Not Relevant**: The provided paper content contains a single summary sentence: "The metabolomics approach to autism: identification of biomarkers for early detection of autism spectrum disorder and a novel causal methylation network approach to Alzheimer’s disease are described." This sentence (and the supplied content) does not mention the gene ABCC3, Mendelian disease, genetic variants, case reports, linkage/segregation studies, functional assays of ABCC3, or any other gene-level evidence. Therefore there is no direct evidence supporting or refuting the claim that "ABCC3 is likely associated with at least one Mendelian disease."

Mechanistic evidence is also absent: the content refers to metabolomics biomarkers for autism and a methylation network approach for Alzheimer’s disease, neither of which provides information on ABCC3 expression, protein function, pathogenic variants, inheritance patterns, or biological pathways linking ABCC3 to a Mendelian phenotype. From the supplied text one cannot infer an association because metabolomic or methylation findings do not, by themselves, establish a causal, Mendelian relationship for a specific gene without explicit genetic data.

Limitations affecting this assessment: the supplied excerpt is extremely short and appears to be a high-level description or title, not the full paper. If the full paper contains sections not included here (e.g., gene-level analyses, lists of differentially methylated genes including ABCC3, or case reports), those were not provided and could alter relevance. Based solely on the provided content, however, there is no evidence—direct or mechanistic—linking ABCC3 to any Mendelian disease. To evaluate the claim properly, one would need access to genetic association data, clinical case reports with segregation, functional studies of ABCC3 variants, or curated databases (e.g., OMIM, ClinVar, HGMD) that explicitly report ABCC3 pathogenic variants and associated Mendelian phenotypes.


[Read Paper](https://www.semanticscholar.org/paper/8bae25f4bf14edff48dedb6f8c8f4cb367fe5d06)


### The Burden of Candidate Pathogenic Variants for Kidney and Genitourinary Disorders Emerging From Exome Sequencing

**Why Not Relevant**: Relevance is very low because the supplied paper content does not mention ABCC3 by name and contains no gene-specific results, variant-level data, or discussion referring to ABCC3. The paper describes methods for identifying and annotating genes associated with Mendelian kidney and genitourinary disorders and states that a curated list of 625 genes exists (and is available on a laboratory website), but the provided excerpts do not include that list or any entries from it. Therefore, there is no direct evidence (e.g., reported pathogenic variants in ABCC3, genotype–phenotype descriptions, segregation, functional assays) nor mechanistic evidence (e.g., molecular function, loss-of-function intolerance linked to disease, biological pathway plausibility specific to ABCC3) in the supplied text to support or refute the claim that ABCC3 is likely associated with at least one Mendelian disease. To evaluate the claim one would need either the paper's full gene list (to see whether ABCC3 is included) or gene-specific results/annotations (ClinVar/HGMD entries, population frequencies, observed disease segregation, or functional data) that are not present in the provided content.


[Read Paper](https://www.semanticscholar.org/paper/a75e297208c04992568e607d19aa9b9aaebd09d5)


### Ischemia and cholestasis: more than (just) the bile ducts!

**Why Not Relevant**: The paper discusses ischemia-induced cholestasis and the central role of hepatic transporters (including ATP-binding cassette transporters) in bile formation and cholestasis. However, it does not mention the gene ABCC3 (MRP3) by name, provides no genetic, clinical, or pedigree data linking ABCC3 variants to a Mendelian disease, and contains no human genetic association or mutation-reporting. Therefore it supplies only indirect mechanistic plausibility (that defects in hepatic transporters can cause cholestatic disease) but no direct evidence that ABCC3 is associated with any Mendelian disorder.


[Read Paper](https://www.semanticscholar.org/paper/e23ce05a248e9d4bead6f9bbb35b1bdb57df9351)


### Re-evaluation of a Fibrillin-1 Gene Variant of Uncertain Significance Using the ClinGen Guidelines

**Why Not Relevant**: This paper does not provide any direct or mechanistic evidence regarding the claim that ABCC3 is likely associated with at least one Mendelian disease. The content you provided concerns FBN1 and Marfan syndrome (MFS): study background, re-evaluation of FBN1 variants, methods using ClinGen FBN1 VCEP criteria, and reclassification results for FBN1 variants in patients with MFS. The gene ABCC3 is not mentioned anywhere in the supplied text, and no data, analyses, or mechanistic discussion relevant to ABCC3 are present. Therefore there is no basis in this paper to support or refute an association between ABCC3 and a Mendelian disorder.

Additional details on why the paper is irrelevant to the claim:
- Scope mismatch: The paper explicitly addresses FBN1 variants and Marfan syndrome; its methods, results, and conclusions are gene- and disease-specific. Findings about FBN1 (mutational hotspots, domain-specific criteria, reclassification of FBN1 VUSs) cannot be generalized to an unrelated gene such as ABCC3 because variant interpretation depends on gene-specific constraint, known disease mechanisms, protein structure/function, and disease phenotype correlations.
- No direct evidence: There are no reported ABCC3 variants, case reports, segregation data, population frequency analyses, functional assays, or clinical correlations related to ABCC3 in the provided content.
- No mechanistic evidence: The paper discusses mechanistic features relevant to fibrillin-1 (cysteine residues, calcium-binding sequences, interdomain packaging) that underlie Marfan pathology. Those mechanisms are specific to FBN1 protein biology and do not inform ABCC3 (an ATP-binding cassette transporter) function or disease mechanisms.

Because relevance is effectively zero, I recommend searching sources that specifically document gene–disease relationships for ABCC3 (for example: OMIM/Genemap, ClinVar, ClinGen gene-disease validity curation, HGMD, PubMed for case reports or functional studies, and population databases such as gnomAD for constraint metrics). Evidence that would be needed to evaluate the claim includes: reported segregating pathogenic ABCC3 variants in families with consistent Mendelian inheritance and phenotype, multiple unrelated cases with similar phenotype and ABCC3 variants, functional studies showing deleterious effect of variants on ABCC3 function consistent with disease mechanism, and gene-disease validity curation by ClinGen or inclusion in OMIM with supporting evidence.


[Read Paper](https://www.semanticscholar.org/paper/bf6815f1239963b018387318ae7e6603ebb3e512)


### Novel heterozygous 
OPA3
 variant in a family with congenital cataracts, sensorineural hearing loss and neuropathy, without optic atrophy and comparison of pathogenic and population variants

**Why Not Relevant**: This paper discusses pathogenic variation in the OPA3 gene and clinical syndromes associated with OPA3 (autosomal dominant optic atrophy-3 and autosomal recessive 3-methylglutaconic aciduria type III). Example sentence from the provided content: "Heterozygous mutations in the OPA3 gene are associated with autosomal dominant optic atrophy-3 (OPA3), whereas biallelic mutations cause autosomal recessive 3-methylglutaconic aciduria type III." The claim to be evaluated concerns the gene ABCC3. The provided paper content contains no mention of ABCC3, no data on ABCC3 variants, and no mechanistic links between OPA3 and ABCC3. Therefore the paper provides no direct evidence for or against the claim that ABCC3 is likely associated with at least one Mendelian disease. Because the genes are different (OPA3 is the subject here; ABCC3 is a distinct gene encoding an ATP-binding cassette transporter), findings about OPA3 cannot be used to support ABCC3 without additional data demonstrating a relationship. To support the ABCC3 claim would require studies reporting pathogenic ABCC3 variants segregating with Mendelian phenotypes, functional evidence that ABCC3 loss- or gain-of-function causes disease, or mechanistic links tying ABCC3 dysfunction to a Mendelian syndrome—none of which are present in this paper.


[Read Paper](https://www.semanticscholar.org/paper/9c4abe362af717ba0950a5fd520b87d7ca4c4c7f)


### Autosomal recessive IL12RB1 mutation: A case report of a Sudanese child and his father

**Why Not Relevant**: The provided paper content is entirely focused on Mendelian susceptibility to mycobacterial disease (MSMD) and reports a pathogenic homozygous variant in IL12RB1 in a patient and family members. There is no mention of the gene ABCC3, no data (genetic, experimental, epidemiological) concerning ABCC3, and no mechanistic discussion that involves ABCC3. Because the claim concerns whether ABCC3 is likely associated with at least one Mendelian disease, and this paper neither studies nor references ABCC3, it provides no relevant evidence supporting or refuting the claim.


[Read Paper](https://www.semanticscholar.org/paper/e1a05cf2a79ff5e98e2b7a6ad56950543f35ae1a)


### Homozygous AHI1 gene mutation (c.1213A>C; Thr405Pro) leads to Joubert syndrome in a consanguineous Iranian family: A case report

**Why Not Relevant**: The paper exclusively investigates and reports a novel homozygous missense mutation in the AHI1 gene as causal for Joubert syndrome in a single Iranian consanguineous pedigree. There is no mention of the gene ABCC3 anywhere in the provided content: no variant calls, no functional assays, no pathway or interaction analyses involving ABCC3, and no discussion that would link ABCC3 to Joubert syndrome or any other Mendelian phenotype. Therefore this paper provides no direct evidence for or against the claim that ABCC3 is associated with at least one Mendelian disease. The presence of robust evidence for AHI1 in this report does not imply anything about ABCC3 because they are distinct genes with different known functions. Limitations relevant to this assessment: absence of ABCC3 from the reported WES findings could be due to not being variant or not relevant to the phenotype, but the paper does not report ABCC3 results or analyses, so no inference can be made. For evidence about ABCC3, a targeted search of the literature or databases (OMIM, ClinVar, HGMD, gnomAD, gene-specific studies) is required.


[Read Paper](https://www.semanticscholar.org/paper/35893ed98f2ee2866b46610482bfac9e2f218bc0)


### Clingen Coagulation Factor Deficiency Variant Curation Expert Panel: Meeting the Need for Recommendations to Curate Variants in the Coagulation Factor Genes

**Why Not Relevant**: The supplied paper text describes development and specification of ACMG/AMP guideline adaptations by the ClinGen Coagulation Factor Deficiency Variant Curation Expert Panel, with an explicit focus on the coagulation genes F8 and F9 and on variant curation workflows and pilot evaluations. There is no mention of the gene ABCC3, no data (genetic, clinical, or functional) concerning ABCC3 variants, and no mechanistic discussion linking ABCC3 to any Mendelian phenotype. Therefore the paper provides no direct genetic or mechanistic evidence for or against the claim that ABCC3 is likely associated with at least one Mendelian disease. Limitations: absence of ABCC3 in this paper does not disprove any association reported elsewhere; it only indicates this paper is not a source of evidence relevant to the ABCC3–Mendelian disease claim.


[Read Paper](https://www.semanticscholar.org/paper/9ea8d4ce19622ae1c6b0cdfd40848c93199f6280)


### Therapeutic approaches and development of genomic diagnostic tools for Usher syndrome

**Why Not Relevant**: The paper content provided focuses on Usher syndrome and the genetic characterization of a cohort of USH (or USH-like) patients, naming multiple genes (USH2A, CEP250, TECTA, REEP6, EYS, CNGB1, GRN, WDR19, ASIC5, etc.). Nowhere in the supplied text is the gene ABCC3 mentioned, nor are variants in ABCC3 reported, nor are molecular mechanisms involving ABCC3 discussed. Therefore the paper provides no direct evidence (no variants, statistical associations, case reports) that ABCC3 is associated with any Mendelian disease, and no mechanistic evidence that would support or refute such an association. Limitations: absence of ABCC3 in this paper does not prove ABCC3 is unrelated to Mendelian disease — this study targeted patients with an Usher syndrome phenotype and used targeted panels and exome sequencing in that clinical context, so it is not a comprehensive survey of all Mendelian genes or disorders. The cohort size (58 patients) and phenotypic focus further limit generalizability. Nonetheless, for the specific claim about ABCC3, this paper offers no supporting or contradicting data.


[Read Paper](https://www.semanticscholar.org/paper/296d23a325c8063696551cccc36c26d2a774fb86)


### Case report: TP53 c.848G>A germline mutation as a possible screening target at initial diagnosis for acute lymphoblastic leukemia

**Why Not Relevant**: The provided paper content is a case report focused entirely on a heterozygous germline TP53 missense mutation (c.848G>A, p.Arg283His) in a patient with acute lymphoblastic leukemia and a suspected Li-Fraumeni syndrome. The abstract discusses TP53 germline mutation detection in bone marrow and other tissues, family pedigree screening for the TP53 variant, digital PCR monitoring of that TP53 variant post-transplantation, and the implications for donor selection and minimal residual disease monitoring. There is no mention of the gene ABCC3, any variants in ABCC3, nor any mechanistic discussion or data that would link ABCC3 to a Mendelian disease. Because ABCC3 is a distinct gene from TP53, evidence about TP53 (clinical findings, segregation in a family, transplantation monitoring, or mechanistic roles of TP53 in tumorigenesis) cannot be used to support or refute associations for ABCC3. In short, the document contains zero direct evidence (no ABCC3 variants, no phenotype segregation involving ABCC3) and zero mechanistic evidence (no molecular, functional, or pathway-level discussion involving ABCC3) relevant to the claim that ABCC3 is likely associated with at least one Mendelian disease. Therefore the paper is not relevant to the claim. Note: absence of any mention does not prove that ABCC3 is not associated with a Mendelian disease; it only means this paper provides no information one way or the other. For an assessment of ABCC3 and Mendelian disease association, one would need papers that report (a) segregating pathogenic ABCC3 variants in families with a Mendelian phenotype, (b) case-control or cohort studies implicating ABCC3 variants with high penetrance, or (c) functional/mechanistic studies showing that ABCC3 disruption causes a disease phenotype consistent with Mendelian inheritance.


[Read Paper](https://www.semanticscholar.org/paper/ced71e564ea5883f94765b1124534fbddcab8fc0)


### Abstract 3215: ClinGen somatic cancer working group: Disseminating standardized cancer molecular diagnostic data and evidence through global collaboration and expert curation

**Why Not Relevant**: The provided paper content focuses exclusively on ClinGen's Somatic Cancer Clinical Domain Working Group and processes for curation and interpretation of somatic (tumor-acquired) variants in cancer. The text repeatedly emphasizes somatic variants, somatic VCEPs, and cancer-related curation platforms (e.g., CIViC) and gives examples (NTRK fusions). There is no mention of the gene ABCC3, no discussion of germline or inherited (Mendelian) disease associations, nor any mechanistic data (e.g., pathogenic variants, inheritance patterns, functional effects) that would bear on whether ABCC3 is associated with a Mendelian disorder. Therefore this paper provides no direct evidence for or against the claim that ABCC3 is likely associated with at least one Mendelian disease. It is conceivable that ClinGen as an organization curates germline/Mendelian gene-disease relationships elsewhere, but this abstract concerns somatic cancer-focused activities only and contains no relevant gene-specific or mechanistic information about ABCC3. Given the absence of any ABCC3 mention or germline/Mendelian data, the relevance of this paper to the claim is effectively zero.


[Read Paper](https://www.semanticscholar.org/paper/afa916c708e50b7e4783ca0a39fc5241a10bf8f5)


### Defective Canalicular Transport and Toxicity of Dietary Ursodeoxycholic Acid in the Abcb11 Ϫ/ϫ Mouse: Transport and Gene Expression Studies

**Why Not Relevant**: The paper focuses on abcb11 (ABCB11/BSEP) function, phenotypes of abcb11 knockout mice, and the effects of ursodeoxycholic acid; it discusses Mendelian disease (PFIC2) only in the context of ABCB11 mutations. The text does not mention ABCC3 (MRP3) or present genetic, clinical, or functional data linking ABCC3 to any Mendelian disorder. Although it reports compensatory changes in other ABC transporters (Mdr1a/Mdr1b and Mrp4), ABCC3 is not measured or discussed. There are also no human genetic studies, linkage, segregation, or variant pathogenicity data relevant to ABCC3. Therefore the paper provides no direct or compelling mechanistic evidence supporting the claim that ABCC3 is likely associated with a Mendelian disease. Given the absence of ABCC3-specific data or discussion, the content is not relevant to the claim.


[Read Paper](https://www.semanticscholar.org/paper/ea8c8f6a9a44b5d3ecc222a0c5a31ef31c534264)


### Pharmacological functions of multidrug transporters: studies employing combination transporter knockout mice

**Why Not Relevant**: The paper focuses on pharmacological functions of ABC transporters (including ABCC3/MRP3) using single and combination knockout mouse models and drug transport/pharmacokinetic experiments. It contains no human genetic, clinical, segregation, or variant-pathogenicity data that would support or demonstrate that ABCC3 is associated with a Mendelian disease. The mechanistic data are limited to transporter substrate specificity, compensatory relationships among transporters, and effects on drug disposition in mice; while these inform biological function and plausibly affect disease mechanisms, they do not provide direct evidence of a Mendelian disorder caused by ABCC3 mutations. Additionally, many statements indicate compensation by other transporters, which can reduce the likelihood of a straightforward monogenic phenotype in knockout animals and complicate extrapolation to human Mendelian disease. For these reasons the paper is of very low relevance to the claim.


[Read Paper](https://www.semanticscholar.org/paper/943bbe9b1a442e344d2a6f35128c4b6cc919fa33)


### Contribution of rare transmitted and de novo variants among 2 , 871 1 congenital heart disease probands

**Why Not Relevant**: The provided paper content focuses on the genetic architecture of congenital heart disease (CHD) and curated sets of known CHD genes; it does not mention the gene ABCC3, present variant(s) in ABCC3, enrichment or burden statistics for ABCC3, nor any mechanistic data linking ABCC3 to a Mendelian phenotype. Therefore there is no direct or mechanistic evidence in the supplied text that ABCC3 is associated with any Mendelian disease. Limitation: only a portion of the paper and references to Supplementary Excel files were provided. ABCC3 could, in principle, appear in parts of the full paper or supplementary tables not included here. To conclusively rule in or out ABCC3 as implicated by this study, one should inspect the full main text, all figures/tables, and the supplementary Excel files (Supplementary Excel S1–S4, S2 gene lists) referenced above.


[Read Paper](https://www.semanticscholar.org/paper/e5830d9e95469f22518560007746202e62db26a0)


### The UK10K project identifies rare variants in health and disease

**Why Not Relevant**: The supplied paper excerpt does not mention ABCC3 by name, nor does it report any gene-level association or loss-of-function finding specifically for ABCC3. The content is largely methodological and descriptive of the UK10K resource (cohort composition, sequencing depth, counts of variants and loss-of-function events) and gives a few example gene–trait associations (APOB, ADIPOQ, LDLR, RGAG1) that do not include ABCC3. While the paper shows that the dataset contains many loss-of-function variants and was structured to discover Mendelian disease genes, there is no direct or mechanistic evidence in the provided text that ABCC3 is associated with any Mendelian disease. It is possible that ABCC3 variants exist in the dataset or are reported elsewhere (supplementary tables or other papers using UK10K data), but based solely on the supplied content there is no support for the claim.


[Read Paper](https://www.semanticscholar.org/paper/439b20628573147c514d93e0feb5140812cf6f34)


## Search Queries Used

- ABCC3 mutation pathogenic variant Mendelian disease case report family pedigree

- ABCC3 ClinVar OMIM ClinGen gene disease curation review

- ABCC3 MRP3 ATP binding cassette transporter bile acid transport cholestasis knockout mouse functional study

- ABCC3 whole exome sequencing rare disease trio undiagnosed Mendelian cohort loss of function variant genotype phenotype correlation


## Usage Statistics

- Prompt Tokens: 0

- Completion Tokens: 0

- Total Tokens: 0

- Estimated Cost: $0.0779


## Bibliometric Configuration

- Use Bibliometrics: True

- Author Impact Weight: 0.4

- Citation Impact Weight: 0.4

- Venue Impact Weight: 0.2
```
