## Supplementary material for "MENDELSEEK: An algorithm that predicts Mendelian Genes and elucidates what makes them special": ABCD2.txt

```
# Claim: The gene ABCD2 is likely associated with at least one Mendelian disease.

**Status**: processed

**Overall Rating**: 3

**Explanation**:

Supporting evidence.
The provided paper demonstrates clear functional overlap between ABCD1 (ALD) and ABCD2 (ALDR) in a mouse model of X-linked adrenoleukodystrophy (X-ALD). Key findings: ABCD1 loss in mice produces an adrenomyeloneuropathy-like phenotype; overexpression of ABCD2 in ABCD1-null (ALD(-)) mice prevents accumulation of very long chain fatty acids (VLCFAs) and the neurodegenerative features; and mice lacking both ABCD1 and ABCD2 exhibit an earlier onset and more severe disease than ABCD1 single mutants. These results provide direct in vivo evidence that ABCD2 can compensate for ABCD1 loss and that ABCD2 deficiency exacerbates the ALD phenotype in the context of ABCD1 loss.

Caveats or contradictory evidence.
The paper does not present evidence that loss-of-function variants in ABCD2 alone cause a Mendelian disease in humans or even in mice. The reported phenotypes concern (a) ABCD1 single knockouts producing disease, and (b) double knockouts (ABCD1 + ABCD2) producing a worse phenotype than ABCD1 loss alone. The study does not report that ABCD2 single knockout mice develop a Mendelian disease phenotype comparable to X-ALD. Thus the data are consistent with ABCD2 being a functional modifier or paralog capable of compensating for ABCD1 deficiency, but they do not demonstrate that ABCD2 mutations are sufficient to produce a Mendelian disorder. Additionally, species differences (mouse versus human) and differences between being a modifier versus a primary causal gene must be considered: compensation by ABCD1 in humans could mask ABCD2 deficiency, making ABCD2 alone an unlikely primary Mendelian determinant unless particular inheritance models (e.g., biallelic loss combined with other factors) apply.

Analysis of mechanisms, relationships, and implications.
Mechanistically, ABCD1 and ABCD2 are peroxisomal ATP-binding cassette transporters involved in VLCFA import into peroxisomes; loss of ABCD1 impairs VLCFA metabolism causing X-ALD. ABCD2's ability to prevent VLCFA accumulation when overexpressed indicates overlapping substrate specificity and subcellular function. This creates two possible genetic scenarios relevant to Mendelian disease attribution: (1) ABCD2 is redundant under normal conditions and only contributes to disease when ABCD1 function is absent (i.e., acts as a genetic modifier or buffer), and (2) ABCD2 loss could be pathogenic only in specific genetic backgrounds (e.g., compound deficiency with ABCD1 or other peroxisomal genes), implying oligogenic or digenic inheritance rather than a simple monogenic Mendelian disease. The mouse double-knockout data support the idea that loss of both transporters produces a more severe phenotype than loss of ABCD1 alone, consistent with additive/redundant function. However, redundancy also implies that ABCD2 loss alone may be phenotypically silent or subclinical, reducing the likelihood that ABCD2 is a standalone Mendelian disease gene in humans.

Which rating is most appropriate.
The weight of evidence supports that ABCD2 has biologically relevant activity closely related to a known Mendelian disease gene (ABCD1) and can modify disease severity in vivo. However, the evidence does not show that ABCD2 variation by itself causes a Mendelian disorder in humans (or in mice). The demonstrated role is strong for functional redundancy and modification, but not for ABCD2 being a primary monogenic disease gene. Therefore the appropriate characterization is that the evidence is mixed: biologically plausible and supportive of a disease-relevant role (modifier/compensatory), but lacking direct evidence that ABCD2 mutations alone produce a Mendelian disease. "Mixed Evidence" best captures that balance.


**Final Reasoning**:

The paper provides strong experimental data that ABCD2 can compensate for ABCD1 loss and that absence of ABCD2 worsens the ABCD1-null phenotype in mice. This establishes biological plausibility and a disease-relevant role for ABCD2 (as a modifier or paralog with overlapping function). However, the evidence stops short of demonstrating that ABCD2 loss-of-function variants by themselves cause a Mendelian disease in humans or that ABCD2 single knockouts produce a standalone Mendelian phenotype in mice. Because Mendelian disease association requires that variation in the gene be sufficient to cause disease (under a clear inheritance model), and that is not shown here, the claim that ABCD2 is likely associated with at least one Mendelian disease is not fully supported by the provided evidence. The most accurate rating given the available data is "Mixed Evidence": supportive mechanistic and modifier data exist, but direct causal evidence for ABCD2 as a primary Mendelian disease gene is lacking.


## Relevant Papers


### Functional overlap between ABCD1 (ALD) and ABCD2 (ALDR) transporters: a therapeutic target for X-adrenoleukodystrophy.

**Authors**: A. Pujol (H-index: 50), J. Mandel (H-index: 98)

**Relevance**: 0.4

**Bibliometric Impact**: 0.54392


**Excerpts**:

- X-linked adrenoleukodystrophy (X-ALD) is a severe neurodegenerative disease caused by loss of function of the peroxisomal transporter ABCD1 (ALD), which results in accumulation of very long chain fatty acids (VLCFAs) in organs and serum, central demyelination and peripheral axonopathy and Addison's disease.

- Knockout of the ALD gene in the mouse (ALD(-)) results in an adrenomyeloneuropathy-like disease (a late onset form of X-ALD).

- In the present study, we demonstrate that axonal damage occurs as first pathological event in this model, followed by myelin degeneration.

- We show that this phenotype can be modulated through expression levels of an ALD-related gene (ALDR/ABCD2), its closest paralogue and a target of PPARalpha and SREBP transcription factors.

- Overexpression of ALDR in ALD(-) mice prevents both VLCFAs accumulation and the neurodegenerative features, whereas double mutants for ALD and ALDR exhibit an earlier onset and more severe disease (including signs of inflammatory reaction) when compared with ALD single mutants.

- Thus, our results provide direct evidence for functional redundancy/overlap between both transporters in vivo and highlight ALDR as therapeutic target for treatment of X-ALD.


**Explanations**:

- Contextual statement defining the disease caused by loss of ABCD1. This does not mention ABCD2 directly but establishes the disease context (X-ALD) in which ABCD genes are relevant. This is background, neither direct nor mechanistic evidence that ABCD2 causes a Mendelian disease; it frames why ABCD family members are disease-relevant. Limitation: describes ABCD1, not ABCD2, and refers to known human X-ALD caused by ABCD1 loss-of-function.

- Shows that ABCD1 loss-of-function in mouse produces an adrenomyeloneuropathy-like phenotype. This supports the validity of the mouse model used to test ABCD2 function; it is not evidence that ABCD2 alone causes disease. This is methodological/contextual evidence (model validity) rather than direct evidence linking ABCD2 to a Mendelian disease. Limitation: mouse ALD(-) phenotype is due to ABCD1 loss, not ABCD2.

- Reports the primary pathological events observed in the ALD(-) mouse model (axonal damage then myelin degeneration). This documents the phenotype used to assess modulation by ABCD2, and is mechanistic/pathological context rather than direct evidence for ABCD2 causing disease. Limitation: again describes ALD(-) pathology, not ABCD2-specific disease causation.

- States that the ALD(-) phenotype can be modulated through expression levels of ALDR/ABCD2, identifies ABCD2 as the closest paralogue and a transcriptional target of PPARalpha and SREBP. This is mechanistic evidence that ABCD2 has overlapping function with ABCD1 and is regulated by known transcription factors — supporting biological plausibility that ABCD2 perturbation could affect disease processes. Strength: indicates direct regulatory and paralogue relationship. Limitation: modulation of a disease model does not prove ABCD2 mutations cause an independent Mendelian disease in humans.

- Provides experimental outcomes: ALDR/ABCD2 overexpression rescues VLCFA accumulation and neurodegeneration in ALD(-) mice, while combined loss (double mutants) accelerates and worsens disease, including inflammatory signs, compared with ALD single mutants. This is strong mechanistic and functional evidence that ABCD2 can compensate for ABCD1 loss and that loss of ABCD2 exacerbates ABCD1-related disease in vivo. It supports the plausibility that ABCD2 deficiency can influence a Mendelian phenotype (as modifier or contributing locus). Limitations: the results are in a genetic background already lacking ABCD1 — they do not demonstrate that ABCD2 loss alone is sufficient to cause a Mendelian disease; human data are absent; species differences may limit translatability.

- Interprets the experimental findings as direct evidence for functional redundancy/overlap and proposes ALDR as a therapeutic target for X-ALD. This is a summary mechanistic conclusion: redundancy suggests ABCD2 plays a similar biological role to ABCD1, increasing plausibility that ABCD2 defects could produce disease phenotypes. Limitation: the authors propose ALDR as a target for therapy in the context of ABCD1 deficiency; they do not provide data that ABCD2 mutations alone cause a Mendelian disorder in humans.


[Read Paper](https://www.semanticscholar.org/paper/98141e82083f41e0ead201e54ea27656b0b263c0)


## Other Reviewed Papers


### [A rare variant in the TTR gene (p.E112K) is associated with systemic amyloidosis and a new symptom - skin hyperemia in response to ethanol intake: family segregation analysis, literature review, and a clinical case. Case report].

**Why Not Relevant**: This paper excerpt exclusively discusses transthyretin (TTR) and transthyretin amyloidosis (ATTR-amyloidosis), including hereditary ATTR due to variants in the TTR gene. There is no mention of the gene ABCD2, no data, case reports, association analyses, functional studies, or mechanistic discussion involving ABCD2, and no commentary that links TTR biology to ABCD2. Therefore the paper provides no direct evidence for or against the claim that ABCD2 is likely associated with at least one Mendelian disease, nor does it provide mechanistic evidence that would make such an association plausible. 

Limitations and further notes:
- Absence of ABCD2 in this paper does not imply that ABCD2 is not associated with a Mendelian disease; it only means this particular paper is irrelevant to that claim. 
- The paper type (case report and literature review focused on TTR variants) and the content provided indicate a narrow focus on TTR, so it would not be expected to cover genes outside that topic. 

Suggested next steps to evaluate the claim properly: search gene-disease resources (OMIM, ClinVar, Orphanet, HGMD), population/variant databases (gnomAD), and PubMed for publications specifically mentioning ABCD2 and Mendelian phenotypes; evaluate any found studies for variant pathogenicity, segregation, functional evidence, and mechanistic plausibility.


[Read Paper](https://www.semanticscholar.org/paper/2567df8ee078bbbd995e907e0465d6337ffeeb26)


### Co-Inheritance of Pathogenic Variants in PKD1 and PKD2 Genes Determined by Parental Segregation and De Novo Origin: A Case Report

**Why Not Relevant**: The provided paper discusses autosomal dominant polycystic kidney disease (ADPKD) and genetic findings involving PKD1 and PKD2. It contains no mention of the gene ABCD2, no functional or mechanistic data about ABCD2, and no clinical or genetic evidence that could be interpreted as supporting or refuting an association between ABCD2 and any Mendelian disease. Therefore the content is not relevant to the claim that 'ABCD2 is likely associated with at least one Mendelian disease.' The absence of evidence in this paper does not disprove the claim; it simply means this paper provides no information bearing on ABCD2. Because the paper is entirely focused on PKD1/PKD2 in ADPKD, it cannot be used to evaluate the claim about ABCD2.


[Read Paper](https://www.semanticscholar.org/paper/6bc1fefe3972092c6b64b12c8c0733ffcbf974ec)


### Atypical ADPKD Due to a DNAJB11 Pathogenic Variant: An Educational Case Report

**Why Not Relevant**: This paper does not mention the gene ABCD2 anywhere and therefore provides no direct or mechanistic evidence for or against the claim that ABCD2 is associated with a Mendelian disease. The paper is a case report linking DNAJB11 (not ABCD2) to an atypical autosomal dominant polycystic kidney disease (ADPKD) phenotype. Representative verbatim sentences from the paper that demonstrate its focus (quoted exactly as in the provided content) include: 

"Rationale: Due to next-generation sequencing, variants in new genes such as DNAJB11 are recently being identified as causing atypical autosomal dominant polycystic kidney disease (ADPKD)."

"A panel of genes was analyzed by next-generation massive sequencing techniques, including DNAJB11, DZIP1L, GANAB, HNF1B, PKD1, PKD2, and PKHD1."

"Genetic testing revealed a heterozygous variant in the DNAJB11 gene (c.123 dup), which is predicted to result in premature protein termination (p. Lys42*) and was classified by the laboratory as likely pathogenic."

"Teaching Points: DNAJB11 variants are a rare cause of atypical ADPKD. It is important to recognize the clinical features that help distinguish DNAJB11 from PKD1 and PKD2 variants. Atypical ADPKD due to DNAJB11 variants is usually characterized by small cysts, normal kidney size, proteinuria, progressive chronic kidney disease, and phenotypic overlap with autosomal dominant tubulointerstitial kidney disease (ADTKD)."

How this affects the claim and limitations of the paper with respect to ABCD2:
- No direct evidence: The paper reports a likely pathogenic variant in DNAJB11 and clinical features of atypical ADPKD; it contains no data (positive or negative) about ABCD2. Thus it neither supports nor refutes the claim that ABCD2 is associated with a Mendelian disease. 
- No mechanistic link: The mechanistic discussion and genotype–phenotype linkage relate to DNAJB11 and ADPKD features; there is no mechanistic information about ABCD2 in this paper. 
- Scope limitation: This is a single-case (case report) focused on kidney disease genes; the sequencing panel listed did not include ABCD2, so the study cannot be interpreted as evidence that ABCD2 is not disease-associated. Absence of ABCD2 from the report is simply lack of coverage, not evidence against pathogenicity. 

In summary, relevance is effectively zero because the gene of interest (ABCD2) is not addressed anywhere in the provided paper content.


[Read Paper](https://www.semanticscholar.org/paper/0c024131db8a15cc8c384ab788f9dd47ed727043)


### Case report: A novel compound heterozygous variant in the COL4A3 gene was identified in a patient with autosomal recessive Alport syndrome

**Why Not Relevant**: This paper describes a case of Alport syndrome and genetic findings limited to COL4A3 (and mentions COL4A4 and COL4A5) and does not mention the gene ABCD2 anywhere. Specific findings reported are a compound heterozygous state in COL4A3 (c.2990G>A and c.4981C>T) with modeled structural effects on type IV collagen and a diagnosis of autosomal recessive Alport syndrome. There is no genetic, clinical, mechanistic, or epidemiologic evidence in this paper that relates ABCD2 to any Mendelian disease. Therefore the paper provides no support for (and no direct refutation of) the claim that ABCD2 is likely associated with at least one Mendelian disease. 

Limitations and caveats: the absence of any mention of ABCD2 in this single-case Alport syndrome report does not disprove that ABCD2 could be associated with a Mendelian disease; it only means this paper does not address that gene. To evaluate the claim about ABCD2, one should consult sources that specifically analyze ABCD2 (e.g., OMIM, ClinVar, HGMD, gnomAD, or publications reporting variants in ABCD2 and segregating phenotypes).


[Read Paper](https://www.semanticscholar.org/paper/57a2e1b7d7d3beac6ddacc87fef7624c9b7eabd4)


### TARGETED SEQUENCING REVEAL TWO PATHOGENIC MUTATIONS IN LDLR AND APOE GENES IN PATIENT WITH FAMILY HYPERCHOLESTEROLEMIA: CASE REPORT

**Why Not Relevant**: The paper provides no direct evidence for or against an association between ABCD2 and any Mendelian disease. The text reports targeted sequencing results and variant findings limited to genes such as LDLR, APOE, APOB, TTN, COL3A1, NOTCH1, LAMA4, MYPN, and DMD; ABCD2 is not mentioned anywhere in the provided content. The study used a cardiology-focused targeted NGS panel (described as TruSight Cardio) rather than whole-exome or whole-genome sequencing, and the authors explicitly recommend whole exome sequencing to identify other genes—indicating that the current study did not comprehensively search all genes for disease associations. Therefore: (1) there is no experimental data, variant report, or statistical association reported for ABCD2 in this paper; (2) mechanistic discussion is limited to LDLR/APOE pathways and does not involve ABCD2; and (3) while it remains possible that ABCD2 was either not on the targeted panel or was sequenced but had no notable variants (the paper does not state), the absence of any mention means this paper provides no support for the claim that ABCD2 is likely associated with a Mendelian disease. Because of that absence, the relevance score is 0.0.


[Read Paper](https://www.semanticscholar.org/paper/04808c76b3962e7f9dc6e3ebec4ddbb8d15d0607)


### The Scope of Mendelian Cardiomyopathy Genes

**Why Not Relevant**: The provided paper content is a single general statement about the broad phenotypic scope of genes implicated in primary cardiomyopathies and the need for comprehensive molecular genetic studies. It does not mention the gene ABCD2, any particular Mendelian disorder, nor provide empirical, clinical, genetic, or functional data that could support or refute an association between ABCD2 and a Mendelian disease. Because no gene-specific or disease-specific evidence is present, the content is not relevant to evaluating the claim that ABCD2 is likely associated with at least one Mendelian disease. To assess that claim one would need case reports or cohorts showing pathogenic ABCD2 variants with segregation or de novo occurrence consistent with Mendelian inheritance, statistically significant enrichment of rare damaging variants in cases versus controls, and/or functional studies demonstrating a disease-causing molecular mechanism; none of these are provided here.


[Read Paper](https://www.semanticscholar.org/paper/3c511ca1645f8807664714166ae870af33d40bbc)


### The Scope of Mendelian Cardiomyopaties Genes

**Why Not Relevant**: The provided paper content does not mention the gene ABCD2 anywhere and contains no direct or mechanistic statements linking ABCD2 to any Mendelian disease. The text is a general review of genes implicated in Mendelian cardiomyopathies and states that "pathogenic/probably pathogenic variants of 75 genes lead to the development of one or more types of CM," but it does not list those genes in the excerpt provided nor single out ABCD2. Therefore there is no direct evidence in the supplied content to support or refute the claim that ABCD2 is likely associated with at least one Mendelian disease. Limitations and caveats: (1) The excerpt is a summary paragraph from a review and may omit gene lists or specific examples that appear elsewhere in the full paper; if the full text or supplementary tables include a gene list, ABCD2 could be mentioned there, but that information is not present in the provided content. (2) Absence of evidence in this excerpt is not evidence of absence regarding ABCD2’s association with Mendelian disease—an assessment would require searching the full paper, cited databases (e.g., ClinVar, OMIM), or primary literature. (3) Because no mechanistic descriptions involving ABCD2 are present in the excerpt, no mechanistic plausibility assessment can be made from this paper content.


[Read Paper](https://www.semanticscholar.org/paper/14f6566784da01feb6aaf58462ae97bc7a8a6dbe)


### #4037 DEVELOPMENT OF AN EXPERT MODEL FOR THE DIAGNOSIS OF INHERITED KIDNEY DISEASES

**Why Not Relevant**: The paper focuses on ontology curation, phenotype annotation, and development of a phenotype-driven diagnostic tool for inherited kidney diseases. It does not mention the gene ABCD2 anywhere in the provided text, does not present any gene-specific genetic association data, variant reports, case descriptions, segregation analyses, functional assays, or mechanistic pathways related to ABCD2. Because the claim concerns whether ABCD2 is likely associated with at least one Mendelian disease, evidence would require explicit gene–disease assertions (e.g., OMIM entry, case series, pathogenic variants with segregation, ClinVar/DECIPHER records) or mechanistic data showing how ABCD2 variants produce a Mendelian phenotype. None of those appear in this paper excerpt. A possible indirect caveat is that the paper states "Mutations in over 400 genes are known as drivers of more than 150 monogenic kidney disorders," so ABCD2 could hypothetically be among many genes involved in monogenic kidney disease, but without the gene being named or evidence presented, this paper cannot support or refute the claim. To evaluate the claim about ABCD2 you need gene-specific sources (OMIM, ClinVar, peer-reviewed case reports, functional studies) rather than this ontology/methods-focused paper.


[Read Paper](https://www.semanticscholar.org/paper/0d523d6c802644db75838a364f58bda9e69f77c6)


### Novel computational methods using coded patient phenotypes to enhance disease gene identification

**Why Not Relevant**: The provided paper content is entirely methodological and focused on computational representation of phenotypes, generation of candidate gene lists from patient phenotypes, and the challenges of curating virtual gene panels. It does not mention the gene ABCD2, present case reports, genetic association results, OMIM entries for ABCD2, functional/mechanistic studies of ABCD2, or any statistical evidence linking ABCD2 to a Mendelian phenotype. Therefore the paper content contains no direct or mechanistic evidence relevant to the claim that ABCD2 is likely associated with at least one Mendelian disease. Any assessment of ABCD2's disease associations would require additional sources (e.g., OMIM entries, ClinVar/ClinGen assertions, peer-reviewed case reports, linkage/segregation studies, functional experiments) which are not present in the supplied text.


[Read Paper](https://www.semanticscholar.org/paper/8b046c407e1eec7779746eb3a6c4028043d94930)


### P 3 : The Pirc Rat as a Model of Stochastic and Programmed Epigenetic Regulation

**Why Not Relevant**: The provided paper content consists of conference abstract snippets about SINEUP antisense ncRNAs (Uchl1), X chromosome inactivation, meiotic recombination, and SEC24C function. Nowhere in the supplied text is the gene symbol "ABCD2" mentioned, nor are there statements linking any gene named ABCD2 to a Mendelian disease. The excerpts include a discussion of UCHL1 and Parkinson's disease in the context of SINEUPs, but UCHL1 is a different gene and unrelated to the claim about ABCD2. Because the content contains no direct experimental data, association analyses, clinical case reports, mechanistic pathways, or genetic evidence involving ABCD2, it provides neither direct nor mechanistic evidence supporting or refuting the claim that ABCD2 is likely associated with a Mendelian disease. Note also that the provided material appears to be partial (conference program/abstracts) and not a comprehensive paper; even so, based on the supplied text there is no relevant information about ABCD2. Absence of evidence in this document should not be interpreted as evidence that ABCD2 is not associated with a Mendelian disease—only that this document does not address that claim.


[Read Paper](https://www.semanticscholar.org/paper/56aa2e562f1777ec6b028e15ae81b2f466b78469)


## Search Queries Used

- ABCD2 pathogenic variant case report patient family segregation Mendelian disease clinical phenotype

- ABCD2 review gene disease association OMIM ClinVar gene curation Mendelian monogenic

- ABCD2 knockout mouse loss of function peroxisomal transporter very long chain chain fatty acid VLCFA accumulation neurological phenotype motor impairment

- ABCD2 ABCD1 paralog modifier compensation expression X linked adrenoleukodystrophy genetic modifier human study functional analysis


## Usage Statistics

- Prompt Tokens: 0

- Completion Tokens: 0

- Total Tokens: 0

- Estimated Cost: $0.0449


## Bibliometric Configuration

- Use Bibliometrics: True

- Author Impact Weight: 0.4

- Citation Impact Weight: 0.4

- Venue Impact Weight: 0.2
```
