## Supplementary material for "MENDELSEEK: An algorithm that predicts Mendelian Genes and elucidates what makes them special": ABI1.txt

```
# Claim: The gene ABI1 is likely associated with at least one Mendelian disease.

**Status**: processed

**Overall Rating**: -1

**Explanation**:

No relevant papers were found that support or refute this claim.


## Relevant Papers


## Other Reviewed Papers


### Diagnostic yield of patients with undiagnosed intellectual disability, global developmental delay and multiples congenital anomalies using karyotype, microarray analysis, whole exome sequencing from Central Brazil

**Why Not Relevant**: This paper excerpt contains no direct or mechanistic information about the gene ABI1. The text describes study design, diagnostic yields for karyotype, chromosomal microarray (CMA), and exome sequencing using an intellectual disability (ID) gene panel of 1,252 genes, but it does not (a) list the genes on the panel, (b) report findings for specific genes by name, or (c) discuss ABI1, its variants, or biological mechanisms involving ABI1. Specific reasons why this source is not relevant to the claim that "ABI1 is likely associated with at least one Mendelian disease":

1) No mention of ABI1: The excerpt contains no occurrence of the gene name "ABI1" or any synonym, so there is no direct report of variants, pathogenic classifications, segregation, or case descriptions implicating ABI1. 

2) No gene-level results: Although the paper reports that an ID panel of 1,252 genes was analyzed and gives aggregate diagnostic yields (e.g., "With the ID gene panel analysis, we identified mutations in 63.1% (12/19) of the cases"), it does not attribute any of those diagnoses to particular genes. Aggregate yield cannot be used to infer that any specific gene, including ABI1, is implicated.

3) No mechanistic data: The excerpt contains no functional, biochemical, or cellular data regarding ABI1 (e.g., protein function, pathway involvement, animal models, or functional assays) that would support a mechanistic link to a Mendelian disease. 

4) Missing supplemental data: It is possible that the full paper or supplementary materials include a gene list or case-level variant table that mentions ABI1, but in the provided content there is no such information. Without access to the full gene list or variant table, one cannot determine whether ABI1 was included on the panel or whether any variants in ABI1 were observed and classified.

Conclusion: Based on the provided content alone, this paper does not provide evidence for or against the claim that ABI1 is associated with a Mendelian disease. To evaluate the claim using this study, access to the full text or supplementary materials showing the gene list and gene-level variant results would be required.


[Read Paper](https://www.semanticscholar.org/paper/23767daf16f48d9a91172aa0fc624f07b869a9c8)


### Whole-Exome Sequencing in Adults With Chronic Kidney Disease

**Why Not Relevant**: The provided paper excerpt contains introduction and methods describing whole-exome sequencing, gene-list curation, variant-detection pipelines, and validation approaches but contains no results, tables, or sentences that mention the gene ABI1 or report variants in ABI1. No mechanistic discussion linking ABI1 to disease, no phenotypic associations involving ABI1, and no inclusion/exclusion of ABI1 in the listed gene sets (Supplement Table 3 is referenced but not provided) are present in the content supplied. Therefore this paper excerpt provides no direct or mechanistic evidence to support or refute the claim that ABI1 is likely associated with at least one Mendelian disease.


[Read Paper](https://www.semanticscholar.org/paper/a29bd57964f68ac5f8e1abcafe1112ba488f53f5)


### From case studies to community knowledge base: MSeqDR provides a platform for the curation and genomic analysis of mitochondrial diseases

**Why Not Relevant**: This paper does not provide any direct or mechanistic evidence relevant to the claim that ABI1 is likely associated with at least one Mendelian disease. The manuscript excerpt focuses on mitochondrial disease, an example novel mitochondrial disease gene (PMPCA), and the MSeqDR resource for depositing and curating mitochondrial-disease-related genes and variants. The text does not mention ABI1 by name, does not report variants in ABI1, and does not describe biochemical or cellular mechanisms involving ABI1 that could plausibly link it to a Mendelian disorder. While the paper describes a locus-specific database (MSeqDR-LSDB) containing curated data on more than 1360 nuclear and mitochondrial genes linked to mitochondrial biology and disease, it does not list those genes or state whether ABI1 is among them. Therefore the paper provides no supporting evidence, no refuting evidence, and no mechanistic data concerning ABI1. Limitations and caveats: absence of any mention of ABI1 in this paper does not disprove an association of ABI1 with Mendelian disease; it only means this source is uninformative for that claim. To evaluate the claim about ABI1, one should query gene-disease resources (OMIM, ClinVar, ClinGen, HGMD), primary literature (PubMed), and population/variant databases (gnomAD) or examine curated disease-gene lists rather than relying on this paper.


[Read Paper](https://www.semanticscholar.org/paper/6f85c595adaca6963c30fea73bc37266fa78be56)


### Case report: A study on the de novo KMT2D variant of Kabuki syndrome with Goodpasture’s syndrome by whole exome sequencing

**Why Not Relevant**: The provided paper describes a case of Kabuki syndrome associated with a de novo KMT2D missense variant (c.15143G > A, p. R5048H) and discusses clinical features including pulmonary hemorrhage and anti-GBM antibody positivity. The text makes no mention of the ABI1 gene, variants in ABI1, or any experimental or clinical data linking ABI1 to disease. Therefore there is no direct evidence (case reports, genetic association, segregation, pathogenic variants) nor mechanistic evidence (functional studies, pathway links, protein interaction data) concerning ABI1 in this paper. Because the gene ABI1 is not discussed at all, the paper cannot support or refute the claim that ABI1 is likely associated with at least one Mendelian disease. Limitations relevant to this assessment: (1) absence of evidence in this paper is not evidence of absence—this single paper simply does not address ABI1; (2) the paper is a single-case report focused on KMT2D-related Kabuki syndrome and possible Goodpasture-like features, so it neither surveys nor evaluates other genes. For evidence regarding ABI1 and Mendelian disease one should consult dedicated genetic-disease resources (OMIM, ClinVar) and primary literature specifically studying ABI1.


[Read Paper](https://www.semanticscholar.org/paper/2c51a28e8f2b66dffe79e534a6cd02098b38f6d0)


### Prenatal Diagnosis of PPP2R1A-Related Neurodevelopmental Disorders Using Whole Exome Sequencing: Clinical Report and Review of Literature

**Why Not Relevant**: The paper exclusively studies PPP2R1A-related neurodevelopmental disorder and reports pathogenic or likely pathogenic de novo variants in PPP2R1A (c.544C>T p.Arg182Trp and c.547C>T p.Arg183Trp) in two fetuses. ABI1 is not mentioned anywhere in the provided content; there are no ABI1 variants reported, no discussion of ABI1 function or pathways, and no mechanistic links drawn between PPP2R1A and ABI1. Because the paper contains neither direct genetic evidence nor mechanistic data concerning ABI1, it cannot support or refute the claim that ABI1 is likely associated with at least one Mendelian disease. Note: absence of evidence in this single PPP2R1A-focused study does not constitute evidence that ABI1 is not disease-associated, only that this paper is irrelevant to the ABI1 claim.


[Read Paper](https://www.semanticscholar.org/paper/7595f38ac95f91f2d03163020f3687301e6f88d0)


### Expanding phenotype of MED13-associated syndrome presenting novel de novo missense variant in a patient with multiple congenital anomalies

**Why Not Relevant**: The provided paper content exclusively concerns a de novo p.Pro835Ser missense variant in MED13 and proposes expanding the MED13-associated phenotype. There is no mention of ABI1, no presentation of variants in ABI1, no segregation or case reports involving ABI1, and no mechanistic discussion linking ABI1 to disease. To evaluate the claim that ABI1 is likely associated with at least one Mendelian disease would require evidence such as pathogenic ABI1 variants in affected individuals, co-segregation in families, functional studies showing deleterious effects of ABI1 variants, or established disease mechanisms implicating ABI1. None of those elements are present in the supplied text, so the paper as provided is not relevant to the claim.


[Read Paper](https://www.semanticscholar.org/paper/9b2cc0996fdf5fb478e07dbf06be71de50a057ee)


### A novel AUTS2 variant in a patient with global developmental delay and intellectual disability

**Why Not Relevant**: The paper's content exclusively concerns AUTS2 haploinsufficiency and a novel de novo loss-of-function variant in AUTS2; it does not mention ABI1, present any data on ABI1, nor provide mechanistic or genetic evidence relevant to ABI1. Because there is no discussion, data, or analysis involving ABI1, this paper provides no direct or mechanistic evidence for or against the claim that ABI1 is associated with a Mendelian disease. Note that lack of mention in this paper is not evidence that ABI1 is not disease-associated — it only means this publication is not relevant to evaluating the claim about ABI1.


[Read Paper](https://www.semanticscholar.org/paper/f5e84e7bb3b42239a53cc7e5c457342cb38c6277)


## Search Queries Used

- ABI1 pathogenic variant case report family segregation Mendelian disease OMIM ClinVar Abelson interactor 1 germline mutation

- ABI1 de novo variant neurodevelopmental disorder intellectual disability congenital anomaly whole exome sequencing whole genome sequencing trio rare variant

- ABI1 loss of function haploinsufficiency knockout mouse phenotype WAVE complex actin cytoskeleton developmental defect functional study Abelson interactor 1

- ABI1 gene disease association ClinGen OMIM ClinVar gnomAD pLI constraint review monogenic gene curation Abelson interactor 1


## Bibliometric Configuration

- Use Bibliometrics: True

- Author Impact Weight: 0.4

- Citation Impact Weight: 0.4

- Venue Impact Weight: 0.2
```
