## Supplementary material for "MENDELSEEK: An algorithm that predicts Mendelian Genes and elucidates what makes them special": ABT1.txt

```
# Claim: The gene ABT1 is likely associated with at least one Mendelian disease.

**Status**: processed

**Overall Rating**: -1

**Explanation**:

No relevant papers were found that support or refute this claim.


## Relevant Papers


## Other Reviewed Papers


### Ablation of EYS in zebrafish causes mislocalisation of outer segment proteins, F-actin disruption and cone-rod dystrophy

**Why Not Relevant**: The claim concerns whether the gene ABT1 is likely associated with at least one Mendelian disease. The provided paper content contains a single sentence referring to the EYS gene and its putative role in maintaining F-actin morphology and protein transport leading to photoreceptor death. There is no mention of ABT1 anywhere in the quoted content, no genetic association data, no patient or family segregation data, no variant pathogenicity evidence, and no discussion of Mendelian inheritance. Therefore the paper content cannot provide direct evidence for or against ABT1's involvement in any Mendelian disease. Mechanistically, although the sentence shows how dysfunction of one gene (EYS) can cause cellular events leading to disease, that mechanistic information is gene-specific and cannot be extrapolated to ABT1 without additional data linking ABT1 to the same pathway or phenotype. To evaluate the claim about ABT1 one would need publications reporting ABT1 variants in affected families or individuals, segregation or de novo occurrence consistent with Mendelian inheritance, case-control or cohort genetic evidence, functional studies demonstrating a disease-causing mechanism for ABT1 variants, or entries in curated resources (OMIM, ClinVar) indicating a Mendelian disease association. The provided content contains none of these elements, so its relevance to the ABT1 claim is effectively zero. If you want, I can (a) search literature/databases for ABT1 and Mendelian disease evidence, or (b) outline what types of evidence would be required to support the claim.


[Read Paper](https://www.semanticscholar.org/paper/2d10ef97c59ed33e88beb9f3bbf06198ab481b30)


### Correspondence on “Clinical, neuropathological, and genetic characterization of STUB1 variants in cerebellar ataxias: a frequent cause of predominant cognitive impairment” by Roux et al.

**Why Not Relevant**: The provided paper content discusses heterozygous STUB1 variants observed in a cohort of ataxia patients and states: "The complexity and challenges in the clinical interpretation of heterozygous STUB1 variants observed in 46 patients in a cohort of 847 ataxia patients are illustrated, and the variable functional relevance of missense changes or in-frame deletions remains unclear." This text makes no reference to the gene ABT1, to any association between ABT1 and Mendelian disease, nor to any mechanistic links involving ABT1. Therefore it provides neither direct evidence (e.g., genetic association, segregation, pathogenic variants) nor mechanistic evidence (e.g., biochemical function, interaction networks, pathogenic mechanisms) relevant to the claim that ABT1 is likely associated with at least one Mendelian disease. In addition, the provided content is a single summary sentence without methodological details, data, or broader context that might allow indirect inference about other genes. Because ABT1 is not mentioned and no transferable mechanistic information about ABT1 is provided, the content is not relevant to evaluating the claim.


[Read Paper](https://www.semanticscholar.org/paper/d133829fd8bd83f58a0e216c6bf9a5c26eaeadd6)


### Case Report: Identification of a de novo Missense Mutation in the F8 Gene, p.(Phe690Leu)/c.2070C > A, Causing Hemophilia A: A Case Report

**Why Not Relevant**: This paper provides no direct or mechanistic evidence relevant to the claim that the gene ABT1 is likely associated with at least one Mendelian disease. The entire text focuses on hemophilia A caused by pathogenic variants in the factor VIII gene (F8/FVIII) and the detection and validation of a novel F8 missense mutation (p.(Phe690Leu)/c.2070C > A) in a single family. There is no mention of ABT1, no data on ABT1 sequence, expression, variants, segregation, functional assays, or pathways linking ABT1 to F8 or to any Mendelian phenotype. Representative verbatim sentences from the paper that show its scope are: "Hemophilia A is an X-linked recessive bleeding disorder caused by various types of pathological defects in the factor VIII gene (F8/FVIII)." and "Finally, a novel missense mutation, p. (Phe690Leu)/c.2070C > A, occurring in exon 13 of F8, was screened out as a pathogenic mutation." Because ABT1 is neither mentioned nor analyzed, there is (a) no direct genetic evidence (no variant-phenotype co-segregation, case reports, association statistics, or clinical descriptions) linking ABT1 to any Mendelian disease, and (b) no mechanistic evidence (no functional studies, pathway analyses, or biological rationale) to support or weaken such a claim. The study's methods (NGS for copy-number variation, Sanger sequencing, SNP linkage typing, and FVIII protein measurement) were applied to F8 and the family’s clinical context only; these cannot be extrapolated to provide evidence about ABT1. Limitations that further preclude relevance: this is a single-gene, single-family report focused on F8 with a small sample size (one affected family), so even if ABT1 had been mentioned clinically incidentally (it is not), the study design and scope would be insufficient to establish a Mendelian disease association for another gene. In summary, relevance to the ABT1 claim is effectively nil because the paper contains no mention of ABT1 and no data or mechanistic discussion that could be used to support or refute an association between ABT1 and any Mendelian disease.


[Read Paper](https://www.semanticscholar.org/paper/0af8dec1d6c21aa6c782c6b3779bba787bf4c3f3)


### Novel de novo heterozygous CACNA1A gene variant in generalised dystonia: a case report

**Why Not Relevant**: The paper exclusively discusses a case of dystonia associated with a CACNA1A gene variant and provides background, methodology, case description, molecular findings, segregation analysis, and a conclusion focused on CACNA1A. The text contains no mention of the gene ABT1, no experimental or clinical data concerning ABT1, and no mechanistic discussion that would plausibly link CACNA1A findings to ABT1. Because there is zero content in this paper that names or investigates ABT1, it provides no direct evidence supporting or refuting the claim that ABT1 is likely associated with at least one Mendelian disease. Additionally, the paper is a single-case report centered on a different gene (CACNA1A), so it offers no transferable mechanistic rationale for implicating ABT1. To evaluate the claim about ABT1, gene-specific sources (e.g., OMIM, ClinVar, HGMD, gene-focused case reports, segregation/functional studies) should be consulted; this paper is not relevant.


[Read Paper](https://www.semanticscholar.org/paper/7f35be37862ec1c423e0d5f5879486b9d93cc5c0)


### Autosomal Dominant Intellectual Development Disorder-6 (MRD6) Without Seizures Linked to a De Novo Mutation in the grin2b Gene Revealed by Exome Sequencing: A Case Report of a Moroccan Child

**Why Not Relevant**: The provided paper content exclusively describes a Mendelian disorder caused by pathogenic variants in the GRIN2B (grin2b) gene (Autosomal dominant intellectual development disorder-6, MRD6). It details a de novo nonsense variant c.3912C>G (p.Tyr1304Ter) in GRIN2B, clinical features of MRD6, ACMG classification of that variant, and the role of GRIN2B in brain development. There is no mention of the gene ABT1 (no symbol, synonym, or locus identifier for ABT1 appears in the text provided). Therefore the paper contains neither direct evidence (reported ABT1 variant segregation with disease, case reports, cohort analyses, database annotations, or statistical associations) nor mechanistic evidence (functional studies, pathways, protein interactions implicating ABT1) relevant to the claim that "ABT1 is likely associated with at least one Mendelian disease."

Limitations and caveats: (1) Absence of evidence in this paper is not evidence of absence of an ABT1–disease association in the literature at large; this document simply does not address ABT1. (2) The paper uses exome sequencing (a method capable of detecting variants in ABT1), but it reports only findings for GRIN2B — the lack of reported ABT1 findings here does not rule out an association that might be reported elsewhere or missed for technical/interpretive reasons. (3) If ABT1 is known by an alternative gene symbol in other contexts, that synonym is not present in the provided text. 

Recommendation: To evaluate the claim about ABT1, search gene-disease resources (OMIM, ClinVar, HGMD), PubMed for ABT1 case reports or functional studies, and large-scale sequencing cohort analyses for reported pathogenic ABT1 variants or statistical enrichment in Mendelian phenotypes.


[Read Paper](https://www.semanticscholar.org/paper/67d756e0cc302e5d46fdda9df34403f1f2de9a5a)


### The role of MCU in vertebrate development and physiology using zebrafish (Danio rerio) as a model organism

**Why Not Relevant**: This paper discusses the role of the mitochondrial calcium uniporter (MCU, gene mcu) in zebrafish development and organogenesis, including experiments using morpholino knockdown and CRISPR-Cas9 mcu mutants, and reports phenotypes in skeletal muscle, motor neurons, mitochondrial morphology, oxidative stress sensitivity, and respiration. The provided text contains no mention of the gene ABT1, no human genetic or clinical data, and no discussion of Mendelian disease associations. Therefore it provides neither direct evidence (e.g., variants in ABT1 segregating with disease, case reports, linkage/association studies) nor mechanistic evidence linking ABT1 to a Mendelian disorder. While the paper describes mechanisms by which perturbing mitochondrial Ca2+ uptake (via MCU) affects development and cellular physiology, there is no connection drawn between ABT1 and MCU or between ABT1 and the described phenotypes. Because the claim is specifically about ABT1 being likely associated with at least one Mendelian disease, and because the paper does not mention ABT1 or provide any relevant genetic, clinical, or mechanistic data involving ABT1, the paper is not relevant to supporting or refuting the claim.


[Read Paper](https://www.semanticscholar.org/paper/a566103939fb20b99f730dd3ee12fc8eb0dedda9)


### A novel mouse model provides insights into the neutropenia associated with the ribosomopathy Shwachman-Diamond syndrome

**Why Not Relevant**: The provided paper text does not mention ABT1 anywhere and contains no genetic, clinical, or experimental data linking ABT1 to any Mendelian disease. The content discusses ribosomopathies and provides examples (RPS19, SBDS) and mechanistic pathways (e.g., TP53 activation) that illustrate how mutations in ribosomal proteins or biogenesis factors can cause Mendelian disorders. While this offers general mechanistic plausibility that a gene involved in ribosome function might be disease-associated, it is indirect and does not provide direct evidence for ABT1 specifically. Therefore the paper cannot be used to support the claim that ABT1 is likely associated with at least one Mendelian disease.


[Read Paper](https://www.semanticscholar.org/paper/1466a386dca3ff17790fa15eecefd9345832e37b)


### THE JAPANESE TERATOLOGY SOCIETY 62ND ANNUAL MEETING

**Why Not Relevant**: I found no mention of the gene name ABT1 (or obvious synonyms) in the provided paper content. The text discusses organogenesis, Shh signaling (including Sox1-Cre;Shhfl/fl and Isl1-Cre;Shhfl/fl mouse models), Satb2 as a downstream target of Shh, examples of CRISPR/Cas9 knockout work (including an Il2rg/X-SCID example), zebrafish models of craniofacial teratogenicity, LIF/ACTH/CRH signaling in placenta and embryo, Galectin-9/TIM-3, and other developmental topics — but none of these passages refer to ABT1, reports pathogenic variants, family segregation, case series, population genetics, functional assays of ABT1 variants, or any clinical phenotype attributable to ABT1. Therefore the paper content, as provided, gives neither direct evidence (e.g., variant-to-phenotype data, case reports, linkage/segregation, trio/exome sequencing results) nor mechanistic evidence (e.g., functional perturbation of ABT1 causing developmental or other disease-relevant phenotypes) to support the claim that ABT1 is likely associated with at least one Mendelian disease. Limitations: I assessed only the text you supplied; if the full paper (or other sections not included here) contains content about ABT1, that material was not available for review. To evaluate the claim further, consult genetic-disease resources (OMIM, ClinVar), population-constraint metrics (gnomAD), and any primary literature reporting ABT1 variants or functional studies.


[Read Paper](https://www.semanticscholar.org/paper/162811312bde34697100a4eaab4c8748157e2132)


### British Society for Matrix Biology Autumn 2020 Meeting: “Basement Membranes in Health and Disease”

**Why Not Relevant**: I found no mention of the gene ABT1 (or obvious synonyms) anywhere in the provided paper content. The manuscript discusses genes and proteins such as giantin, integrins (α1β1), multiple collagen genes (e.g. COL4A3, COL4A4, COL4A5, COL5A2), LAMB2 and others that are known to be involved in Mendelian diseases, but it does not present any data (genetic, phenotypic, segregation, functional knock‑in/knock‑out linking human variants to disease, or diagnostic case reports) that implicate ABT1 in any Mendelian disorder. Therefore the paper provides neither direct evidence (e.g., patient variants, segregation, pathogenicity assessments) nor mechanistic evidence (e.g., functional studies of ABT1 relevant to a Mendelian phenotype) to support or refute the claim. 

Limitations and caveats: absence of ABT1 in this paper is not proof that ABT1 is not associated with Mendelian disease more generally; it only means this particular paper does not provide evidence. To evaluate the claim further, one should search genetic-disease resources (OMIM, ClinVar, HGMD), population databases (gnomAD), and other primary literature for ABT1-specific data (human variants, clinical reports, inheritance patterns, functional follow-up).


[Read Paper](https://www.semanticscholar.org/paper/e27ef31faa9280438adb116ad5e8faaf9838ff15)


### 2021 at European Journal of Human Genetics: the year in review

**Why Not Relevant**: Verbatim paper content: "The reduction in prevalence of Down’s Syndrome in Europe 2011–2015 which can be directly attributed to prenatal testing and selective termination is demonstrated and demonstrates the significance of social and cultural factors involved in reproductive decision-making and prenatal testing use." 

Why this is not relevant to the claim that "The gene ABT1 is likely associated with at least one Mendelian disease":
- The provided sentence is epidemiological/sociocultural in subject matter (prevalence of Down’s Syndrome and the impact of prenatal testing and selective termination). It contains no mention of the gene ABT1, no discussion of specific genes, variants, or molecular biology, and no data linking any gene to disease. Therefore there is no direct evidence in this paper for or against an association between ABT1 and a Mendelian disease.
- Mechanistic evidence is absent. The sentence discusses population-level changes in prevalence and decisions around prenatal testing and termination, not biological mechanisms of disease causation, gene function, or genotype–phenotype relationships that could support plausibility of ABT1 causing a Mendelian disorder.
- The disease discussed (Down’s Syndrome) is a chromosomal aneuploidy (trisomy 21) with a well-established non-Mendelian mechanism; it is not caused by mutation in a single gene in the classic Mendelian sense. Even if Down’s Syndrome were the disease of interest, that fact would not support an association between ABT1 and a Mendelian disease.
- Methodological context implied by the sentence (population prevalence analysis, prenatal testing and termination) indicates the study is epidemiological and not a genetic-association, linkage, sequencing, or functional study that would be required to assess whether ABT1 is associated with Mendelian disease.
- Limitations/caveats: only a single sentence from the paper is available; if the full paper contained additional sections (methods, results, supplements) that mention ABT1, those are not provided here. Based on the provided text alone, however, there is no relevant direct or mechanistic evidence connecting ABT1 to any Mendelian disease.

Overall assessment: Relevance = 0.0. The provided content does not support or refute the claim about ABT1 because it contains no genetic or mechanistic data and does not mention ABT1.


[Read Paper](https://www.semanticscholar.org/paper/17ebb06d560d96f1eb9f629542d866a372ed1b45)


## Search Queries Used

- ABT1 gene mutation pathogenic variant Mendelian disease monogenic rare disorder case report family sequencing de novo segregation

- ABT1 ClinVar OMIM ClinGen gene disease association gene curation pathogenic variant evidence haploinsufficiency dosage sensitivity

- ABT1 protein function loss of function knockout mouse zebrafish model organism developmental phenotype molecular mechanism

- ABT1 rare variant burden exome sequencing cohort association autosomal dominant autosomal recessive penetrance expressivity pleiotropy


## Bibliometric Configuration

- Use Bibliometrics: True

- Author Impact Weight: 0.4

- Citation Impact Weight: 0.4

- Venue Impact Weight: 0.2
```
