## Supplementary material for "MENDELSEEK: An algorithm that predicts Mendelian Genes and elucidates what makes them special": ACAA1.txt

```
# Claim: The gene ACAA1 is likely associated with at least one Mendelian disease.

**Status**: processed

**Overall Rating**: -1

**Explanation**:

No relevant papers were found that support or refute this claim.


## Relevant Papers


## Other Reviewed Papers


### The Burden of Candidate Pathogenic Variants for Kidney and Genitourinary Disorders Emerging From Exome Sequencing

**Why Not Relevant**: The provided paper content does not mention the gene ACAA1 anywhere in the supplied text, nor does it provide a gene-by-gene list that could be inspected to determine whether ACAA1 was included among the curated Mendelian kidney and genitourinary genes. The paper describes general methods for identifying and curating genes associated with Mendelian kidney and genitourinary disorders (OMIM/Orphanet searches, manual review to a final list of 625 genes), cohort and sequencing methods, and variant-filtering strategies, but no variant-level results, gene-specific associations, or mechanistic data about ACAA1 are present in the excerpt. Therefore the paper content as provided offers neither direct evidence (no mention of ACAA1 being associated with any Mendelian disease) nor mechanistic evidence (no functional or biological data about ACAA1) that would support or refute the claim that "ACAA1 is likely associated with at least one Mendelian disease."

Limitations and next steps: (1) Absence of mention in this excerpt is not proof that the full paper or its supplementary files do not include ACAA1; the methods state that a final gene list is available at the laboratory Web site (reference 31), but that list was not included in the supplied content. (2) To evaluate the claim using this study, one would need the full paper or the supplementary gene list to see whether ACAA1 is among the curated genes and whether any variants in ACAA1 were observed and interpreted. (3) Alternatively, consult primary gene-disease resources (OMIM, Orphanet, ClinVar, HGMD) or targeted literature on ACAA1 for direct evidence of Mendelian disease association. Because none of that information is present in the supplied text, I cannot extract supporting or refuting excerpts or provide mechanistic interpretation from this paper.


[Read Paper](https://www.semanticscholar.org/paper/a75e297208c04992568e607d19aa9b9aaebd09d5)


### Loss-of-function mutations in SLC 30 A 8 protect against type 2 diabetes

**Why Not Relevant**: This paper does not provide evidence relevant to the claim that ACAA1 is likely associated with at least one Mendelian disease. The manuscript exclusively discusses SLC30A8 (ZnT8) protein-truncating variants and their association with type 2 diabetes (T2D), including sequencing, genotyping, association statistics, and mechanistic commentary about ZnT8 function in pancreatic β-cells and zinc transport. The provided text contains multiple gene- and disease-specific references (SLC30A8, ZnT8, p.Arg138X, p.Lys34SerfsX50, T2D) but does not mention ACAA1, any ACAA1 variants, or any Mendelian disorder linked to ACAA1. Because ACAA1 is not present in the manuscript text and the biological mechanisms discussed (zinc transport in islet β-cells, insulin crystallization/clearance) are specific to SLC30A8/ZnT8 and unrelated to known ACAA1 functions, no direct or mechanistic evidence in this paper can support or refute the claim about ACAA1. Therefore the paper is not relevant to the claim.


[Read Paper](https://www.semanticscholar.org/paper/e4ed2fe4f0bd10d408ce4c9773ca9c5e0648efff)


### NMNAT 1 Mutations Cause Leber Congenital Amaurosis

**Why Not Relevant**: The provided paper excerpt exclusively addresses NMNAT1 as a cause of Leber congenital amaurosis (LCA), describing identification of NMNAT1 mutations, segregation in families, enzyme activity assays, and mechanistic roles of NMNAT1 in NAD+ biosynthesis and nuclear homeostasis. The gene ACAA1 is not mentioned anywhere in the supplied text, and there are no data, statements, or mechanistic links in this paper that relate to ACAA1 or to any diseases associated with ACAA1. Therefore this paper provides no direct evidence (case reports, segregation, mutation identification) nor mechanistic evidence (biochemical function, pathway involvement, model organism phenotypes) supporting or refuting the claim that ACAA1 is associated with a Mendelian disease. Absence of mention in this single paper does not prove ACAA1 is not disease-associated; it only means this paper cannot be used to support the claim. To evaluate the claim, review of genetics databases (OMIM, ClinVar, HGMD), targeted literature searches for ACAA1, or papers reporting patients with pathogenic ACAA1 variants would be needed.


[Read Paper](https://www.semanticscholar.org/paper/d21da4b44a6b7f2519fbc51af018ed5d2eb90a58)


### TTC7A Variants Previously Described to Cause Enteropathy Are Observed on a Single Haplotype and Appear Non-pathogenic in Pediatric Inflammatory Bowel Disease Patients

**Why Not Relevant**: The provided paper content exclusively discusses TTC7A (Tetratricopeptide Repeat Domain 7A) and compound heterozygote variants in that gene with respect to polygenic inflammatory bowel disease. There is no mention of the gene ACAA1, ACAA1 variants, ACAA1 function/mechanism, or any Mendelian disease linked to ACAA1. Because the content does not address the gene in question or provide any relevant mechanistic, genetic, or clinical data concerning ACAA1, it is not relevant to the claim that ACAA1 is likely associated with at least one Mendelian disease.


[Read Paper](https://www.semanticscholar.org/paper/3818a966b5d6e8b0eda65fdef043ac0727fa429c)


### A new home for Human Genomics

**Why Not Relevant**: The provided paper content is a single, high-level sentence: "Advances in human genome analysis, metabolomics, transcriptomics, epigenetics and drug discovery using high-throughput screening—all will enhance the understanding and elucidation of human complex diseases and should improve diagnosis and treatment." This statement does not mention the gene ACAA1, does not mention any Mendelian (monogenic) disease, and provides no experimental data, methods, results, or specific mechanistic detail that could link ACAA1 to any disease. It is a general, forward-looking comment about technologies and their potential to improve understanding of complex diseases. Because the claim concerns a specific gene-disease association (ACAA1 with at least one Mendelian disease), evidence would need to include explicit observations such as genetic variants in ACAA1 segregating with disease in families, statistically significant associations, pathogenic variant annotations (e.g., ClinVar/OMIM), functional assays demonstrating a causal molecular mechanism, or similar data. None of those are present in the provided content. Additionally, the paper content focuses on "complex diseases," which are typically polygenic and etiologically distinct from Mendelian disorders, further reducing its relevance to the claim. Therefore this content neither supports nor refutes the claim, and relevance is effectively zero. To evaluate the claim about ACAA1, please provide or consult primary genetic evidence (case reports, linkage/segregation studies, population genetic association data, functional studies) or curated gene-disease databases (OMIM, ClinVar, HGMD).


[Read Paper](https://www.semanticscholar.org/paper/12bc7df32bfc9e5a92ef586dc74a3ff4b425ea7d)


### The new world of clinical genomics.

**Why Not Relevant**: This paper does not mention the gene ACAA1 and provides no data—genetic, clinical, or functional—relating ACAA1 to any Mendelian disease. The content is an editorial discussion of general criteria for proving causation of Mendelian disorders, methods (massively parallel sequencing), and a specific example focusing on the NIN gene and primordial dwarfism. Key topics in the text include discussion of Koch-like postulates for genetics, exome/genome sequencing filtering strategies, and the evaluation of NIN as a candidate gene; none of these passages refer to ACAA1, report variants in ACAA1, present functional studies of ACAA1, or propose mechanistic links between ACAA1 and a phenotype. Because there is no mention of ACAA1, there is no direct evidence (e.g., patient variants, segregation, case series) and no mechanistic evidence (e.g., biochemical function, animal models) in this paper to support or refute the claim that “ACAA1 is likely associated with at least one Mendelian disease.” Absence of evidence in this single paper does not disprove the claim overall; it only means this source is not informative for evaluating the claim. To assess the claim further, consult gene-disease resources (OMIM, ClinVar), primary literature for reports of ACAA1 pathogenic variants and phenotypes, and functional studies (biochemistry or animal models) pertaining to ACAA1.


[Read Paper](https://www.semanticscholar.org/paper/3a0ae7b285dc5f0af8f4d6679bbcec2fc9707d9b)


### [Clinical and genetic analysis of Verheij syndrome caused by PUF60 de novo mutation in a Chinese boy and literature review].

**Why Not Relevant**: The paper focuses entirely on a clinical case of Verheij syndrome and a pathogenic de novo frameshift mutation in PUF60. The literature search and analyses used the keywords "Verheij syndrome" and "PUF60" and queried databases (HGMD, OMIM) with those terms; ACAA1 is not mentioned anywhere in the provided content. Therefore the paper contains no direct evidence (no reports, variants, or associations involving ACAA1) nor any mechanistic discussion that would plausibly link ACAA1 to a Mendelian disease. Because the study design is a single-case report centered on PUF60 and because search terms explicitly excluded ACAA1, this paper cannot be used to support or refute the claim that ACAA1 is associated with at least one Mendelian disease.


[Read Paper](https://www.semanticscholar.org/paper/d535330d6cce58784f388b770e647a13007a9e12)


### The simplest explanation does not have to be preferred: co-occurrence of pathogenic variants in cancer-predisposing genes

**Why Not Relevant**: The provided paper excerpt focuses on assessing cancer phenotypes related to MINAS and analyzing literature and UK 10,000 Genomes data for participants with tumor predisposition syndromes or multiple primary tumors. It contains no mention of the gene ACAA1, no presentation of variant or segregation data, no functional/mechanistic data concerning ACAA1, and no statements about ACAA1 being associated with any Mendelian disease. Therefore the excerpt is not relevant to the claim that ACAA1 is likely associated with at least one Mendelian disease. To evaluate the claim one would need specific evidence such as: identification of pathogenic/likely pathogenic ACAA1 variants in individuals with a consistent Mendelian phenotype, segregation of such variants in families, population frequency compatible with pathogenicity, functional studies showing a disease mechanism, or curated disease–gene associations (e.g., OMIM/ClinGen). None of those elements are present in the provided content.


[Read Paper](https://www.semanticscholar.org/paper/a1372a664bd2c33a0bda638975a8b26d112457fc)


### Human genetics special issue on computational molecular medicine

**Why Not Relevant**: The supplied paper content contains a single editorial/introductory sentence and does not mention the gene ACAA1, Mendelian disease(s), any specific genes, experimental methods, results, mechanistic pathways, or clinical associations. Verbatim supplied text: "This special issue of Human Genetics, reviews on progress and some of the remaining challenges in several broad areas of modern and medically-relevant genomic and transcriptomic interpretation, which is defined as computational molecular medicine."

Why this yields no evidence for the claim:
- No direct evidence: There are no data, case reports, genetic association results, or disease descriptions linking ACAA1 to any Mendelian disorder. The excerpt contains no statements that support or refute the claim.
- No mechanistic evidence: The text does not describe biological mechanisms, pathways, protein function, or molecular consequences relevant to ACAA1 that would bear on disease causation.
- Lack of methodology/results/context: The provided content is a high-level overview and contains no methods, cohorts, experimental conditions, or statistical findings that could be evaluated for quality or applicability.
- Possible confound: The phrase indicates this is a special issue that may contain multiple articles; however, only this single sentence was supplied. It is possible that other articles in the full issue discuss ACAA1, but those are not part of the provided content and therefore cannot be used as evidence.

Limitations and recommended next steps:
- Given the absence of any mention of ACAA1 or Mendelian disease in the excerpt, relevance to the claim is effectively zero based on the provided material.
- To evaluate the claim, review full-text articles in this special issue or perform targeted searches in curated resources (e.g., OMIM, ClinVar, PubMed) for "ACAA1" to locate direct genetic or clinical evidence linking ACAA1 to Mendelian disease.


[Read Paper](https://www.semanticscholar.org/paper/129015876cb83e94ed8ede0022d9369611e0288c)


### Childhood interstitial lung disease due to compound heterozygous mutations of the ABCA3 gene

**Why Not Relevant**: This paper does not provide any direct or mechanistic evidence regarding the gene ACAA1. The entire provided content concerns the ABCA3 gene (adenosine triphosphate-binding cassette transporter A3) and variants in ABCA3 as a cause of neonatal respiratory distress syndrome and childhood interstitial lung disease. There is no mention of ACAA1 (no occurrences of the symbol 'ACAA1' or any alternate names for that gene) in the text provided, and nothing in the methods, results, or conclusions links ABCA3 to ACAA1 or to any diseases attributed to ACAA1. Therefore the paper cannot support or refute the claim that "ACAA1 is likely associated with at least one Mendelian disease." 

Additional context on why this is insufficient: (1) A study focused on ABCA3 and its pathogenic variants cannot be extrapolated to a different gene (ACAA1) absent explicit data or described mechanistic connections between the two genes. (2) The paper is a case report of ABCA3 deficiency (compound heterozygous variants) — even as evidence for ABCA3 being Mendelian, this type of report is about a specific gene and phenotype and does not provide evidence for associations of unrelated genes. (3) No sequence data, gene lists, pathway analyses, or literature citations in the provided content mention ACAA1 or any condition known to map to ACAA1. 

If you would like, I can (a) search the literature and databases (OMIM, ClinVar, HGMD, PubMed) for evidence linking ACAA1 to Mendelian disease, or (b) evaluate any other papers you provide that might mention ACAA1.


[Read Paper](https://www.semanticscholar.org/paper/17045163ddef67c45003d137ff43eedf59ab4050)


### The interplay between human cytomegalovirus and peroxisomes: metabolism and membrane association with the endoplasmic reticulum

**Why Not Relevant**: The paper content supplied does not provide any direct evidence that ACAA1 is associated with a Mendelian disease: there are no patient data, genotype–phenotype correlations, pathogenic variants, family segregation analyses, case reports, or references to known Mendelian disorders tied to ACAA1. The only relevant materials are (1) a mechanistic description of peroxisomal metabolic roles (which shows that peroxisomal enzymes could plausibly cause disease if disrupted) and (2) a single abbreviation expansion naming ACAA1. Neither constitutes proof of association. Additionally, the experimental focus of the paper is peroxisome-dependent antiviral signalling and ACBD5 function, not genetic disease. For these reasons the relevance to the claim that "ACAA1 is likely associated with at least one Mendelian disease" is very low.


[Read Paper](https://www.semanticscholar.org/paper/f964597ad959cb9a1eb6b3e89137d7cc886b2dc2)


## Search Queries Used

- ACAA1 mutation human case report ACAA1 deficiency Mendelian disease OMIM ClinVar pathogenic

- acetyl CoA acyltransferase 1 ACAA1 enzyme deficiency peroxisomal beta oxidation thiolase human metabolic disorder

- 3 ketoacyl CoA thiolase ACAA1 mutation metabolic disease neonatal onset autosomal recessive biallelic loss of function

- ACAA1 sequencing exome genome rare variants Mendelian rare disease review mouse knockout functional assay


## Bibliometric Configuration

- Use Bibliometrics: True

- Author Impact Weight: 0.4

- Citation Impact Weight: 0.4

- Venue Impact Weight: 0.2
```
