## Supplementary material for "MENDELSEEK: An algorithm that predicts Mendelian Genes and elucidates what makes them special": ACAA2.txt

```
# Claim: The gene ACAA2 is likely associated with at least one Mendelian disease.

**Status**: processed

**Overall Rating**: 0

**Explanation**:

Supporting evidence.
The provided excerpts establish that ACAA2 encodes a mitochondrial thiolase (an acetyl-CoA acyltransferase) that participates in the final step of mitochondrial beta-oxidation of fatty acids. The Eaton & Bartlett review emphasizes that deficiencies in 3-hydroxyacyl-CoA dehydrogenase activity, or in all three activities of the mitochondrial trifunctional protein, are important causes of human disease; this highlights that loss of specific enzymatic activities in mitochondrial beta‑oxidation can be pathogenic. The ovine study shows that variants in the ACAA2 3'UTR affect ACAA2 mRNA expression and have measurable phenotypic consequences (milk production traits) in sheep, demonstrating that ACAA2 sequence variation can have organismal-level effects.

Caveats or contradictory evidence.
Neither excerpt provides direct evidence linking human ACAA2 variants to a Mendelian disease. The Eaton & Bartlett text discusses disease arising from defects in the mitochondrial trifunctional protein, but it does not explicitly attribute those thiolase-related deficiencies to ACAA2; in fact the mitochondrial trifunctional protein’s components in humans are classically encoded by HADHA and HADHB, not ACAA2. The sheep paper documents association with production traits, not a disease phenotype, and in a non-human species; such quantitative trait associations do not demonstrate causation of Mendelian disease in humans. There is no excerpted evidence of segregation of pathogenic ACAA2 variants in human families, clinical case reports, or genetic association with a monogenic metabolic disorder.

Analysis of mechanisms, deeper relationships, and implications.
Biologically, ACAA2’s function in mitochondrial beta-oxidation makes it mechanistically plausible that deleterious loss-of-function variants could impair fatty-acid oxidation and produce metabolic phenotypes. However, enzymatic pathways often have multiple related enzymes (e.g., other thiolases like ACAT1/ACAA1) and multi-subunit complexes (trifunctional protein composed of HADHA/HADHB) such that the disease consequence of perturbing one enzyme depends on redundancy, tissue expression, substrate specificity, and developmental compensation. The sheep data show that regulatory variation of ACAA2 affects expression and physiology, which supports functional importance but does not equate to demonstration that damaging coding variants in ACAA2 cause a Mendelian disease in humans. Without human genetic or clinical data, mechanistic plausibility alone is insufficient to conclude a Mendelian disease association.

Explanation of rating.
The excerpts show that ACAA2 encodes a mitochondrial thiolase relevant to beta-oxidation and that variation in the gene can alter phenotype in another mammal, so the gene is biologically plausible as a candidate for metabolic dysfunction. Crucially, however, the provided papers do not present any direct human genetic evidence (familial segregation, case reports, or curated pathogenic variants) linking ACAA2 to a Mendelian disorder, nor do they identify a human disease specifically caused by ACAA2 disruption. Moreover, the review’s discussion of thiolase-related disease centers on the mitochondrial trifunctional protein whose thiolase activity is typically attributed to different gene products (HADHA/HADHB), weakening any indirect inference. Given the absence of direct human Mendelian-disease evidence in the supplied materials, the most appropriate assessment based on these papers is that there is no evidence to support the claim that ACAA2 is likely associated with at least one Mendelian disease.


**Final Reasoning**:

I reviewed the supplied excerpts and evaluated whether they constitute evidence that ACAA2 is likely associated with at least one Mendelian disease. The materials establish that ACAA2 encodes a mitochondrial thiolase important for beta-oxidation and that variation in ACAA2 affects physiological traits in sheep, which makes the gene a biologically plausible candidate for metabolic disease. Crucially, none of the provided excerpts report human Mendelian disease caused by ACAA2 variants, nor do they present clinical or family-based genetic evidence implicating ACAA2 in monogenic disorders. The review mentioning thiolase-related disease refers to the mitochondrial trifunctional protein (typically HADHA/HADHB), not directly to ACAA2, so it cannot be taken as direct evidence implicating ACAA2. Because the claim concerns an association with a Mendelian disease and the provided papers contain no direct human genetic or clinical evidence for such an association, the correct evaluation based on these materials is "No Evidence." If additional literature (e.g., human clinical case reports, ClinVar/HGMD entries, OMIM entry) were provided showing pathogenic ACAA2 variants segregating with disease, the assessment would need to be revised. As it stands, the supplied evidence is insufficient to support the claim.


## Relevant Papers


### The mitochondrial trifunctional protein: centre of a beta-oxidation metabolon?

**Authors**: S. Eaton (H-index: 31), K. Bartlett (H-index: 39)

**Relevance**: 0.25

**Bibliometric Impact**: 0.42128333333333334


**Excerpts**:

- The trifunctional enzyme comprises three consecutive steps in the mitochondrial beta-oxidation of long-chain acyl-CoA esters: 2-enoyl-CoA hydratase, 3-hydroxyacyl-CoA dehydrogenase and 3-ketoacyl-CoA thiolase.

- Deficiencies in either 3-hydroxyacyl-CoA dehydrogenase activity, or all three activities, are important causes of human disease.

- The dehydrogenase and thiolase have a requirement for NAD+ and CoA respectively, whose levels are conserved within the mitochondrion and thus provide possible means for control and regulation of beta-oxidation.

- Using analysis of the intact CoA ester intermediates produced by the complex, we have examined the sensitivity of the complex to NAD+/NADH and acetyl-CoA.

- We consider the evidence for channelling within the trifunctional protein and propose a model for a beta-oxidation 'metabolon'.


**Explanations**:

- This sentence identifies the three enzymatic activities within the mitochondrial trifunctional enzyme, explicitly naming 3-ketoacyl-CoA thiolase as one of the components. Relevance to the claim: mechanistic. Strengths: it establishes that a thiolase activity exists as part of a defined mitochondrial complex, which is the enzymatic function that would be expected if ACAA2 encodes a mitochondrial thiolase. Limitations: the paper does not mention genes or gene names (it does not state that ACAA2 encodes this activity), so this is indirect biochemical context rather than direct genetic evidence linking ACAA2 to disease.

- This sentence states that deficiencies in 3-hydroxyacyl-CoA dehydrogenase activity, or combined deficiency of all three activities, cause human disease. Relevance to the claim: partially direct (disease caused by deficiency of activities that include thiolase) but not gene-specific. Strengths: provides direct clinical relevance that loss of activity in this enzyme complex can produce human disease (supports plausibility that loss-of-function of a gene encoding one of these activities could be Mendelian). Limitations: it does not attribute disease to mutations in any specific gene, does not report genetic or clinical case data, and does not single out isolated thiolase (3-ketoacyl-CoA thiolase) deficiency as being due to a particular gene; thus it is insufficient to conclude ACAA2 is associated with a Mendelian disease on its own.

- This mechanistic sentence explains cofactor requirements (NAD+ for dehydrogenase, CoA for thiolase) and suggests regulatory control points for beta-oxidation. Relevance to the claim: mechanistic. Strengths: clarifies biochemical requirements and potential mechanisms by which perturbation (e.g., altered cofactor binding or availability) might affect enzyme function and thereby cause disease phenotypes. Limitations: it does not provide evidence linking genetic variants in a specific gene (such as ACAA2) to altered cofactor handling or to disease; all inferences are biochemical and not genetic or clinical.

- This methodological sentence indicates that the authors analyzed CoA ester intermediates and probed sensitivity of the complex to NAD+/NADH and acetyl-CoA. Relevance to the claim: mechanistic / methodological. Strengths: shows experimental approaches used to probe functional properties of the complex, which could support mechanistic interpretations of how mutations might alter enzyme behavior. Limitations: no genetic data, no mutation analyses, and experiments appear biochemical/biochemical-physiological rather than genetic; thus they do not provide direct evidence that ACAA2 mutations cause Mendelian disease.

- This sentence proposes evidence for substrate channelling and a model for a beta-oxidation 'metabolon'. Relevance to the claim: mechanistic. Strengths: suggests that the trifunctional protein operates as an integrated unit, so perturbation of one component could impact the entire complex and lead to disease—this increases plausibility that a gene encoding one component could be disease-associated. Limitations: the statement is conceptual/model-building based on biochemical data; it does not present genetic or clinical evidence implicating a specific gene (such as ACAA2) in Mendelian disorders.


[Read Paper](https://www.semanticscholar.org/paper/d75da3e9f91ec9749f7d53c8ea79512fbfb872bb)


### Variants in the 3'UTR of the ovine Acetyl-Coenzyme A Acyltranferase 2 gene are associated with dairy traits and exhibit differential allelic expression

**Authors**: D. Miltiadou (H-index: 15), O. Tzamaloukas (H-index: 16)

**Relevance**: 0.2

**Bibliometric Impact**: 0.12405714285714285


**Excerpts**:

- The Acetyl-CoA acyltransferase 2 ( ACAA2 ) gene encodes an enzyme of the thiolase family that is involved in mitochondrial fatty acid elongation and degradation by catalyzing the last step of the respective β-oxidation pathway.

- The increased energy needs for gluconeogenesis and triglyceride synthesis during lactation are met primarily by increased fatty acid oxidation.

- Therefore, the ACAA2 enzyme plays an important role in the supply of energy and carbon substrates for lactation and may thus affect milk production traits.

- This study investigates the association of the ACAA2 gene with important sheep traits and the putative functional involvement of this gene in dairy traits.

- A single nucleotide substitution (SNP), a T to C transition located in the 3' untranslated region (UTR) of the ACAA2 gene, was used in mixed model association analysis with milk yield, milk protein yield and percentage, milk fat yield and percentage, and litter size at birth.

- The SNP was significantly associated with total lactation production and milk protein percentage, with respective additive effects of 6.81  2.95 kg and -0.05  0.02 %. Additionally, a significant dominance effect of 0.46  0.21 was detected for milk fat yield.

- Homozygous TT and heterozygous CT animals exhibited higher milk yield compared to homozygous CC animals, while the latter exhibited increased milk protein percentage.

- Expression analysis from age, lactation and parity matched female sheep showed that mRNA expression of the ACAA2 gene from TT animals was 2.8 and 11.8 fold higher in liver and mammary gland, respectively.

- In addition, by developing an allelic expression imbalance (AEI) assay, it was estimated that the T allele was expressed at an average 18% more compared to the C allele in the udder of randomly selected ewes.

- We demonstrated for the first time that the variants in the 3'UTR of the ovine ACAA2 gene are differentially expressed in homozygous ewes of each allele and exhibit AEI within heterozygotes in a tissue specific manner, supporting the existence of cis- regulatory DNA variation in the ovine ACAA2 gene.

- This is the first study reporting differential allelic imbalance expression of a candidate gene associated with milk production traits in dairy sheep.


**Explanations**:

- Mechanistic relevance: This sentence identifies biochemical function of ACAA2 in mitochondrial β-oxidation, providing biological plausibility that perturbation of ACAA2 could affect cellular metabolism. Strength: precise function described. Limitation: statement is descriptive and from sheep context; it does not provide evidence that variation causes disease or a Mendelian phenotype.

- Context/mechanistic: Explains physiological situations (lactation) in which fatty acid oxidation is upregulated, establishing why ACAA2 activity matters physiologically. Strength: supports importance of the gene's function. Limitation: does not link gene variation to pathology or Mendelian inheritance.

- Context/mechanistic: Draws a functional connection between ACAA2 activity and milk production traits, suggesting that variation in ACAA2 can alter physiology (quantitative traits). Strength: frames a plausible pathway by which ACAA2 variation influences phenotype. Limitation: impacts on quantitative production traits are not equivalent to Mendelian disease causation.

- Direct relevance to this paper's content: states that the study is an association study in sheep. Strength: clarifies that evidence presented is association-based. Limitation: association with production traits is not evidence of Mendelian disease association.

- Methodological detail: specifies the tested variant (3'UTR T>C) and the phenotypes analyzed. Strength: shows a concrete genetic variant was tested. Limitation: the variant is in the 3'UTR (likely regulatory) and the tested outcomes are complex traits in ovine; no disease phenotype or Mendelian segregation analysis is described.

- Direct association result: reports statistically significant associations and gives effect estimates (additive and dominance effects). Strength: provides quantitative evidence that the ACAA2 variant influences complex traits (milk production components). Limitation: outcomes are production traits, not disease; p-values, sample sizes, confidence intervals and other statistical details are not provided here; effect sizes are modest and do not indicate Mendelian (monogenic) effect.

- Phenotype-genotype detail: shows genotype-phenotype differences. Strength: supports that the SNP correlates with trait variation in a genotype-dependent manner. Limitation: this is consistent with a quantitative effect (additive/dominance) rather than a monogenic disease-causing variant; no evidence of co-segregation with a pathological phenotype across pedigrees.

- Mechanistic/functional evidence: demonstrates that genotype correlates with mRNA expression differences in relevant tissues (liver and mammary gland), with large fold changes reported. Strength: supports functional consequence of the variant (or linked variation). Limitation: measured in sheep and for production-related tissues; higher expression does not equate to disease, and causality between expression change and any Mendelian disease is not shown.

- Mechanistic/functional evidence: AEI assay estimating allelic expression difference (~18% higher T allele expression) in udder tissue. Strength: provides direct cis-regulatory functional evidence for the tested allele. Limitation: magnitude is moderate, tissue-specific, and measured in sheep; does not demonstrate that AEI produces a Mendelian disorder phenotype.

- Conclusion about regulatory variation: asserts existence of cis-regulatory variation causing AEI in ovine ACAA2. Strength: reinforces that genetic variation affects expression. Limitation: this is evidence for regulatory effects on a quantitative trait; it does not demonstrate Mendelian disease causality (no pathogenic loss/gain-of-function variant or segregation with disease presented).

- Contextual summary: reiterates novelty and association with milk production traits. Strength: confirms the study's scope and findings. Limitation: emphasizes production trait association in sheep—not disease association nor Mendelian inheritance in humans or animals.


[Read Paper](https://www.semanticscholar.org/paper/3a34b8f6ba52236b9c163e01bfaab5f1e3133e5a)


## Other Reviewed Papers


### Carnitine--metabolism and functions.

**Why Not Relevant**: The paper excerpt is a biochemical overview of carnitine metabolism and acyl group transport between peroxisomes and mitochondria. It does not mention the gene ACAA2, any gene names, mutations, clinical phenotypes, patient data, pedigree analyses, linkage studies, case reports, or experimental genetic perturbations. Therefore there is no direct evidence in this text for or against the claim that ACAA2 is associated with a Mendelian disease. At best the excerpt offers general mechanistic context (fatty-acid beta-oxidation and organelle cross-talk) in which ACAA2-encoded activity might operate; this is circumstantial and insufficient to support a gene–disease association. Because the content lacks genetic, clinical, or molecular data on ACAA2 specifically, its relevance to the claim is minimal.


[Read Paper](https://www.semanticscholar.org/paper/a16bbc2c5cb3201aeb660a88d67e5bc7d3a2cdf0)


### The Burden of Candidate Pathogenic Variants for Kidney and Genitourinary Disorders Emerging From Exome Sequencing

**Why Not Relevant**: The provided paper content does not mention the gene ACAA2, nor does it provide any direct or mechanistic data about ACAA2. The manuscript excerpts describe the study scope (assessment of incidental findings and candidate pathogenic variants in genes associated with Mendelian kidney and genitourinary disorders), the methods used to identify and curate a gene list (OMIM and Orphanet searches, manual review), and aggregate results about variant prevalence and misclassification. None of the quoted passages names ACAA2 or presents data (variant counts, reported pathogenic variants, functional evidence, or clinical associations) that could be used to support or refute an association between ACAA2 and any Mendelian disease.

Consequently, there is no direct evidence in the supplied text that ACAA2 is associated with at least one Mendelian disease. Mechanistic evidence (e.g., statements about the functional consequences of ACAA2 variants, biochemical pathway disruption, animal models, or human phenotypes linked to ACAA2 deficiency) is also absent from the provided content.

Limitations: (1) Only excerpts of the paper were provided. The authors state that a curated gene list and further details are available in appendices and on a laboratory Web site; the ACAA2 gene could hypothetically appear in the unshown full gene list or appendices, but that information is not included in the supplied content. (2) Because the paper focuses on Mendelian genes relevant to kidney and genitourinary disorders, even if ACAA2 were present in an OMIM/Orphanet search, the association would pertain to kidney/genitourinary phenotypes specifically; absence of ACAA2 in the provided text makes any inference impossible. (3) The study’s methods (database-driven gene identification and manual curation) describe a workflow that could identify gene–disease associations, but without the actual gene-by-gene list or specific ACAA2 mention, we cannot use this paper as evidence for the claim.

Recommendation: To evaluate the claim that ACAA2 is likely associated with at least one Mendelian disease, consult primary gene–disease resources (OMIM, ClinVar, Orphanet) or the full paper’s appendices/gene list (not included here) for explicit mentions of ACAA2, reported pathogenic variants, inheritance mode, phenotype descriptions, and functional or case-level evidence.


[Read Paper](https://www.semanticscholar.org/paper/a75e297208c04992568e607d19aa9b9aaebd09d5)


### Variants in the 3' untranslated region of the ovine acetyl-coenzyme A acyltransferase 2 gene are associated with dairy traits and exhibit differential allelic expression.

**Why Not Relevant**: The paper reports association of an ovine ACAA2 3' UTR variant with quantitative milk-production traits and demonstrates cis-regulatory effects on gene expression. However, it provides no data on disease phenotypes, no identification of pathogenic loss- or gain-of-function coding mutations, no familial segregation analyses, and no discussion of Mendelian inheritance. The study population is sheep and the traits are complex, polygenic production traits rather than discrete clinical disorders. Therefore the paper offers mechanistic and functional evidence that ACAA2 variation can influence physiology, but it provides no direct or familial evidence that ACAA2 is associated with any Mendelian disease. Given the absence of disease-focused data, clinical phenotypes, or high-penetrance segregating variants, the paper is only very weakly relevant to the claim that ACAA2 is likely associated with at least one Mendelian disease.


[Read Paper](https://www.semanticscholar.org/paper/947331324be979c2ac8696031e2d11a6adb754ea)


### TXNIP regulates myocardial fatty acid oxidation via miR-33a signaling.

**Why Not Relevant**: The paper investigates TXNIP-regulated myocardial β-oxidation and identifies specific enzymes (CROT, CPT1, HADHB, AMPKα) and an upstream regulatory pathway (TXNIP-NFYA-SREBP2/miR-33a). It does not mention the gene ACAA2 anywhere in the provided text, nor does it present genetic, clinical, or Mendelian-disease association data for any gene. Therefore the paper provides no direct evidence that ACAA2 is associated with a Mendelian disease, and offers no mechanistic evidence implicating ACAA2 in the described pathway. The absence of ACAA2 in the study does not disprove an association, but it means this paper is not relevant to supporting the claim that ACAA2 is likely associated with at least one Mendelian disease.


[Read Paper](https://www.semanticscholar.org/paper/24368d23de95ffca8d4c988a5e3073594a440bb5)


### Clinical case report: mosaic ANK3 pathogenic variant in a patient with autism spectrum disorder and neurodevelopmental delay

**Why Not Relevant**: The provided paper discusses ANK3 (Ankyrin 3) and its role in neurodevelopmental and neuropsychiatric disorders, including a reported case of a de novo, mosaic, nonsense ANK3 variant. The text contains no mention of the gene ACAA2, no data about ACAA2 variants, no mechanistic links between ACAA2 and disease, and no discussion of Mendelian disorders related to ACAA2. Therefore this paper provides no direct or mechanistic evidence either supporting or refuting the claim that ACAA2 is likely associated with at least one Mendelian disease. Note: absence of mention in this single paper does not prove ACAA2 is not associated with Mendelian disease; determining that claim requires review of literature and databases (e.g., OMIM, ClinVar, PubMed) that specifically address ACAA2.


[Read Paper](https://www.semanticscholar.org/paper/8d26866252dcf55922aa6ce59017540fbbc29c46)


### Precision Medicine in Internal Medicine

**Why Not Relevant**: The provided paper content is a general clinical review about genetic testing strategies, exome/genome sequencing, variant interpretation, and resources such as OMIM and ClinVar. It contains no gene-specific data, results, or statements about ACAA2 (no case reports, cohort analyses, functional experiments, variant pathogenicity assessments, or ClinVar/OMIM entries specific to ACAA2). Therefore it provides no direct evidence that ACAA2 is associated with any Mendelian disease. The excerpts selected are relevant only as background on how gene–disease associations are discovered and validated, and they outline the methods and resources that would be used to evaluate ACAA2, but they do not provide any empirical or mechanistic data implicating ACAA2. Because the paper lacks ACAA2-specific information, its relevance to the claim is minimal.


[Read Paper](https://www.semanticscholar.org/paper/c7199e8a5226f8d9d55777da0e15e91797bb459a)


### 3M syndrome patient with a novel mutation: A case report

**Why Not Relevant**: The provided paper is a case report focused on 3M syndrome and variants in OBSL1 (with background mention of CUL7 and CCDC8). There is no mention of the gene ACAA2 anywhere in the supplied text, no genetic, clinical, population, or mechanistic data concerning ACAA2, and no discussion that would permit inference that ACAA2 is associated with any Mendelian disorder. Because the paper's data, analyses, and conclusions are entirely about OBSL1 (and established 3M-related genes), it provides no direct or mechanistic evidence for or against the claim that ACAA2 is likely associated with at least one Mendelian disease. The absence of evidence in this paper neither proves nor disproves the claim; it simply means this paper is not relevant to evaluating that claim.


[Read Paper](https://www.semanticscholar.org/paper/e1d4a3e098d337b922fdfc6c230e6b109ee8bf1a)


### A Rare Pathogenic Variant in the SERPINF1 Gene in Association with Early-Onset Severe Presentation of Autosomal Recessive Type of Osteogenesis Imperfecta VI: A Case Report

**Why Not Relevant**: The provided paper content makes no mention of the gene ACAA2, nor does it present data, analysis, or mechanistic discussion involving ACAA2. The study describes a case of osteogenesis imperfecta caused by a homozygous truncating variant in SERPINF1 and discusses OI in the context of collagen genes COL1A1 and COL1A2 and known OI-associated genes. All genetic findings, mechanistic interpretation, and clinical context in the excerpt relate to SERPINF1 and established OI genes. Therefore there is neither direct evidence (no observations, variants, segregation, case reports, association tests, or functional assays involving ACAA2) nor mechanistic evidence (pathways, molecular function, or biological rationale) in this paper content to support or refute the claim that ACAA2 is likely associated with at least one Mendelian disease. Limitations: because the excerpt does not list every gene assayed or the full panel contents, one cannot infer from this text alone whether ACAA2 was sequenced or definitively excluded by the authors; however, absence of any mention of ACAA2 in the paper content provided means this document offers no relevant evidence toward the claim.


[Read Paper](https://www.semanticscholar.org/paper/227249d6153b838015091ffee1a5bf887778cf71)


### Novel Homozygous TTI2 Variant Causing Autosomal Recessive Syndromic Intellectual Disability and Primary Microcephaly from Pakistan: A Case Report (Exome Report)

**Why Not Relevant**: The paper focuses exclusively on a novel homozygous loss-of-function variant in TTI2 and its association with a syndromic intellectual disability phenotype. There is no mention of the gene ACAA2, no reported variants in ACAA2, and no discussion of ACAA2-related mechanisms or diseases. Although the authors state that no disease-causing variants in other genes potentially linked to his clinical presentation were identified, they do not specify which genes were assessed, so one cannot infer from silence that ACAA2 was tested or excluded. Because the content contains no direct or mechanistic information about ACAA2, it provides no evidence for or against the claim that ACAA2 is likely associated with a Mendelian disease.


[Read Paper](https://www.semanticscholar.org/paper/d0c3162e3336af624971036c7bf8c7069717deea)


### Expanding the Clinical Phenotype with CD79A Mutation and Refractory Helicobacter Bilis Infection.

**Why Not Relevant**: The provided paper content describes a single clinical case: "An 8-year-old boy with AR agammaglobulinemia due to a homozygous splice site variant in the CD79A gene developed refractory Helicobacter bilis leg ulcers and exhibited persistent asymptomatic thrombocytopenia." This text names CD79A as the causative gene for the patient's Mendelian immunodeficiency and discusses clinical consequences (refractory infection and thrombocytopenia). Nowhere in the provided content is the gene ACAA2 mentioned, nor are there data (genetic, biochemical, mechanistic, or epidemiologic) concerning ACAA2. Therefore the paper provides neither direct evidence (e.g., pathogenic variants, segregation, case reports) nor mechanistic evidence (e.g., functional studies, pathway links) that would support or refute the claim that ACAA2 is likely associated with at least one Mendelian disease.

Limitations and caveats: (1) Absence of mention of ACAA2 in this excerpt means this paper cannot be used as evidence for or against ACAA2’s involvement in Mendelian disease; it does not disprove such an association (absence of evidence is not evidence of absence). (2) The provided content appears to be a focused case report on CD79A-related agammaglobulinemia and its complications; unless other sections of the full paper (not provided here) discuss ACAA2, no inference about ACAA2 can be drawn from the supplied material. (3) If the broader paper contains supplementary tables, exome/genome data, or literature review sections not included in the excerpt, those could potentially contain relevant information; however, based solely on the supplied text, there is no relevant evidence regarding ACAA2.


[Read Paper](https://www.semanticscholar.org/paper/add677af4b8d6a65d9f7ae8e483483eeffa95e5f)


## Search Queries Used

- ACAA2 mutation patient case report biallelic variant clinical phenotype autosomal recessive

- ACAA2 acetyl CoA acyltransferase 2 mitochondrial 3 ketoacyl CoA thiolase beta oxidation enzyme deficiency functional study

- ACAA2 Mendelian disease ClinVar OMIM gnomAD loss of function constraint review gene disease association

- ACAA2 knockout mouse model phenotype ACAA1 paralog redundancy compensation fatty acid oxidation cardiomyopathy hypoglycemia lactic acidosis


## Usage Statistics

- Prompt Tokens: 0

- Completion Tokens: 0

- Total Tokens: 0

- Estimated Cost: $0.0586


## Bibliometric Configuration

- Use Bibliometrics: True

- Author Impact Weight: 0.4

- Citation Impact Weight: 0.4

- Venue Impact Weight: 0.2
```
