## Supplementary material for "MENDELSEEK: An algorithm that predicts Mendelian Genes and elucidates what makes them special": ACADL.txt

```
# Claim: The gene ACADL is likely associated with at least one Mendelian disease.

**Status**: processed

**Overall Rating**: -1

**Explanation**:

No relevant papers were found that support or refute this claim.


## Relevant Papers


## Other Reviewed Papers


### A novel mutation in ACADVL causing very long-chain acyl-coenzyme-A dehydrogenase deficiency in a South Asian pediatric patient: a case report and review of the literature

**Why Not Relevant**: The paper excerpt refers specifically to "very long-chain acyl-coenzyme-A dehydrogenase deficiency," which corresponds to VLCAD deficiency typically caused by pathogenic variants in ACADVL (the gene name is distinct from ACADL). The claim concerns ACADL (long-chain acyl-CoA dehydrogenase). Because the provided text does not mention ACADL, does not report variants or functional data for ACADL, and offers no mechanistic discussion involving ACADL, it provides no direct or mechanistic evidence for or against an association between ACADL and a Mendelian disease. In addition, the excerpt is a brief clinical statement about diagnostic importance and newborn screening rather than a genetic or mechanistic study. Thus relevance to the specific claim is effectively nil: the content addresses a related but different gene/enzyme (very-long-chain ACAD), and cannot be used to support the claim that ACADL is likely associated with at least one Mendelian disease. For a substantiated assessment of ACADL, papers reporting ACADL-specific human genetic variants, segregation, functional assays, or clinical case series would be required.


[Read Paper](https://www.semanticscholar.org/paper/c14d7fb1c5607c2781f856484e666987e98c85a4)


### Genetic Deficiency of Medium-Chain Acyl Coenzyme A Dehydrogenase: Studies in Cultured Skin Fibroblasts and Peripheral Mononuclear Leukocytes

**Why Not Relevant**: The paper describes medium-chain acyl-CoA dehydrogenase (MCAD) deficiency (biochemical and clinical findings) and explicitly reports that "All patients had normal levels of long-chain acyl CoA dehydrogenase activity." ACADL encodes the long-chain acyl-CoA dehydrogenase; this study provides no genetic data implicating ACADL and in fact shows normal long-chain enzyme activity in the studied patients. Therefore the paper does not provide evidence that ACADL is associated with a Mendelian disease. It addresses a different enzyme (medium-chain) and gene pathway (likely ACADM). Additionally, the study uses biochemical enzyme assays and clinical phenotyping without molecular genetic testing of ACADL, so it cannot support the claim that ACADL is causally linked to a Mendelian disorder.


[Read Paper](https://www.semanticscholar.org/paper/7dfe4a32ddb3d9d187878a21e4510241cd353846)


### MSeqDR Quick‐Mitome (QM): Combining Phenotype‐Guided Variant Interpretation and Machine Learning Classifiers to Aid Primary Mitochondrial Disease Genetic Diagnosis

**Why Not Relevant**: The provided paper content describes a computational platform (MSeqDR Quick‐Mitome) and its methods for automated variant interpretation focused on primary mitochondrial disease. It does not mention the gene ACADL, does not present data or analyses involving ACADL variants, and does not cite gene-specific clinical or experimental findings that would support or refute an association between ACADL and any Mendelian disease. All relevant sentences in the paper are methodological or describe databases and classifier performance; they only indicate that the platform could, in principle, be used to evaluate ACADL in a research setting (e.g., via OMIM/ClinVar annotations or the MDV classifier). Because no direct observations, case reports, statistical associations, mechanistic experiments, or literature citations about ACADL are present in the provided text, this paper does not provide evidence for or against the claim that ACADL is likely associated with at least one Mendelian disease.


[Read Paper](https://www.semanticscholar.org/paper/d12bb508040b75453f2a34e64f096b0cc1f15b01)


### Twin brothers, one of whom first presented with gastrointestinal perforation, with long chain-3-hydroxyacyl-CoA dehydrogenase deficiency and novel compound heterozygous mutations in the HADHA gene: case report and literature review

**Why Not Relevant**: The paper focuses exclusively on long-chain 3-hydroxyacyl-CoA dehydrogenase deficiency (LCHADD) and reports genetic findings implicating HADHA mutations in affected individuals. There is no mention of the gene ACADL, no data, variants, or discussion relating ACADL to any phenotype, and no comparative analysis involving ACADL. Therefore this paper provides no direct or indirect evidence that ACADL is associated with a Mendelian disease. The mechanistic content pertains to fatty acid β-oxidation disorders in general (which could be relevant background for ACADL in principle), but without any ACADL-specific genetic or functional data the paper cannot be used to support the claim. Given the absence of ACADL content, the paper's relevance to the claim is negligible.


[Read Paper](https://www.semanticscholar.org/paper/a47e779670c873d4a5623a668d71b32f9e6a0379)


### The First Reported Case of a Child with Two Different Rare Metabolic Disorders: Very Long-Chain Acyl-CoA Dehydrogenase Deficiency and Encephalomyopathic Mitochondrial DNA Depletion Syndrome 13

**Why Not Relevant**: The provided paper abstract discusses VLCAD deficiency and an ACADVL variant, but does not mention the gene ACADL. ACADVL (very-long-chain acyl-CoA dehydrogenase) and ACADL (long-chain acyl-CoA dehydrogenase) are distinct genes encoding different enzymes in fatty-acid β-oxidation. The paper therefore provides direct evidence that ACADVL is associated with a Mendelian (autosomal recessive) disease (VLCAD deficiency), but it provides no direct or mechanistic evidence that ACADL is associated with any Mendelian disease. Because the claim concerns ACADL specifically and the paper only addresses ACADVL, the paper is not relevant to the claim (hence the low relevance score).


[Read Paper](https://www.semanticscholar.org/paper/9a6f5e7aafe2af1e59f8f987b77855156aa47e43)


### Frequency and phenotype associations of rare variants in five monogenic cerebral small vessel disease genes in 200,000 UK Biobank participants with whole exome sequencing data

**Why Not Relevant**: This paper does not provide evidence for or against the claim that ACADL is likely associated with at least one Mendelian disease. The study explicitly focuses on a set of cerebral small vessel disease (cSVD) genes — CTSA, TREX1, HTRA1, COL4A1, and COL4A2 — and evaluates the frequency, penetrance, and phenotype associations of rare variants in those genes in UK Biobank participants. ACADL is not mentioned anywhere in the provided content, so there is no direct evidence (e.g., observed pathogenic variants, penetrance estimates, phenotype associations) nor mechanistic discussion relevant to ACADL in this paper. Because the gene of interest (ACADL) was not studied, the paper cannot support the claim that ACADL is associated with a Mendelian disease, nor can it refute that claim. Absence of evidence in this paper does not imply evidence of absence (i.e., this paper’s failure to discuss ACADL provides no information about ACADL’s disease associations). To evaluate the claim about ACADL, sources that specifically examine ACADL (e.g., ClinVar, OMIM, HGMD, gene-specific case reports or cohort studies, functional/mechanistic studies of ACADL variants) should be consulted.


[Read Paper](https://www.semanticscholar.org/paper/1f0de3de50f290aae016ea35325c46c15e4af3e8)


### Determination of Carrier Frequency of Actionable Pathogenic Variants in Autosomal Recessive Genetic Diseases in the Turkish Cypriot Population

**Why Not Relevant**: The provided paper excerpt does not mention ACADL or any data specifically about ACADL. The study reports pathogenic variants detected in 68 genes and names several (CYP21A2, HBB, BTD, CFTR, RBM8A, GAA, etc.), but ACADL is not listed among the highlighted genes. Because the excerpt lacks any direct data, variant(s), mechanistic discussion, or disease association pertaining to ACADL, it provides no direct evidence that ACADL is associated (or not associated) with a Mendelian disease. Limitations preventing inference: small cohort (100 exomes) that may miss rare pathogenic variants; partial reporting (not all 68 genes are listed in the excerpt); focus on recessive carrier variants — if ACADL is associated with a dominant disease, this study's design might not capture it. Therefore relevance to the claim is very low.


[Read Paper](https://www.semanticscholar.org/paper/15a725b844b1581828c406c2690de598d70a3fd9)


### OA30 Genetic analysis of whole exome sequencing in a cohort of children with refractory JIA reveals genetic risk factors for rare juvenile diseases

**Why Not Relevant**: The paper does not mention ACADL anywhere in the provided content. The study focuses on whole-exome sequencing of 99 children with refractory juvenile idiopathic arthritis and reports variants in genes such as ADAR, ATP7B, MVK and HLA-DRB1. Because ACADL is neither listed among identified or prioritized genes nor discussed mechanistically, the paper provides no direct evidence (e.g., observed pathogenic variants, genotype-phenotype correlations) nor mechanistic evidence (e.g., biochemical role, disease pathway) linking ACADL to any Mendelian disease. The absence of ACADL in the reported results could mean (a) ACADL had no qualifying variants under the authors' filters, (b) ACADL was not within the subset of genes they chose to annotate/highlight, or (c) the gene was not relevant to their JIA-focused monogenic gene lists. However, none of these possibilities provide positive evidence for an association between ACADL and a Mendelian disease. Therefore, this paper is not relevant to the claim that ACADL is likely associated with at least one Mendelian disease.


[Read Paper](https://www.semanticscholar.org/paper/5ceb90bf884c2beab8d50226ab822bc8d21c2783)


### Whole exome sequencing in the diagnosis of liver diseases

**Why Not Relevant**: The provided paper content does not mention the gene ACADL by name, nor does it provide a list of the 25 genes in which pathogenic or likely-pathogenic variants were identified. The study addresses Mendelian liver disease genes in aggregate (502 genes interrogated; 25 genes with P/LP variants in diagnosed cases), and describes methods and overall diagnostic yield, but contains no gene-level results for ACADL in the supplied text. Therefore there is no direct evidence in this excerpt to support or refute the claim that ACADL is associated with at least one Mendelian disease. Mechanistic evidence specific to ACADL (e.g., functional assays, biochemical pathway involvement, or disease phenotypes in individuals with ACADL variants) is not present in the provided content. Because the absence of any mention of ACADL prevents assessment, the relevance of this paper excerpt to the specific claim is very low.


[Read Paper](https://www.semanticscholar.org/paper/b07ed494c5c173a3f7be94d5f6d5accc5255636b)


## Search Queries Used

- ACADL mutation long chain acyl coenzyme A dehydrogenase deficiency case report patient autosomal recessive fatty acid oxidation disorder cardiomyopathy hypoketotic hypoglycemia

- ACADL variants ClinVar OMIM HGMD pathogenic variant report allele frequency exome sequencing cohort monogenic disease gene disease association

- ACADL functional study enzyme activity mitochondrial beta oxidation long chain fatty acids knockout mouse zebrafish model LCAD deficiency biochemical assay

- acyl coA dehydrogenase long chain review GeneReviews systematic review clinical significance ACADL versus ACADVL disputed pathogenicity annotation


## Bibliometric Configuration

- Use Bibliometrics: True

- Author Impact Weight: 0.4

- Citation Impact Weight: 0.4

- Venue Impact Weight: 0.2
```
