## Supplementary material for "MENDELSEEK: An algorithm that predicts Mendelian Genes and elucidates what makes them special": ACER1.txt

```
# Claim: The gene ACER1 is likely associated with at least one Mendelian disease.

**Status**: processed

**Overall Rating**: -1

**Explanation**:

No relevant papers were found that support or refute this claim.


## Relevant Papers


## Other Reviewed Papers


### The Burden of Candidate Pathogenic Variants for Kidney and Genitourinary Disorders Emerging From Exome Sequencing

**Why Not Relevant**: The provided paper content does not mention the gene ACER1 by name and includes no gene-level results or variant listings that could be used to determine whether ACER1 is associated with a Mendelian disease. The excerpts describe the study’s scope (identification and curation of genes for Mendelian kidney and genitourinary disorders), datasets (OMIM, Orphanet, ClinVar, HGMD), cohort size, and variant-filtering approach, but they do not include the curated gene list or any results tied to individual genes. Therefore this paper excerpt provides no direct evidence (no reported pathogenic variants, association statistics, segregation data, or functional studies) or mechanistic evidence specific to ACER1. It is possible that the full paper, appendices, or the laboratory website referenced may contain the gene list or gene-level results (and thus could include ACER1), but based solely on the provided content, no determination about ACER1’s association with a Mendelian disease can be made.

Suggested next steps to evaluate the claim (not provided by this paper excerpt): check OMIM, ClinVar, HGMD, ClinGen gene-disease validity curation, PubMed for ACER1 publications, and population databases (gnomAD) for constraint and allele-frequency evidence; look for reported segregating pathogenic variants, experimental functional evidence, and loss-of-function intolerance metrics to assess likely Mendelian disease association.


[Read Paper](https://www.semanticscholar.org/paper/a75e297208c04992568e607d19aa9b9aaebd09d5)


### LRBA Deficiency in a Patient With a Novel Homozygous Mutation Due to Chromosome 4 Segmental Uniparental Isodisomy

**Why Not Relevant**: The provided paper content exclusively describes LRBA deficiency caused by a homozygous 1-bp insertion in exon 23 of LRBA and a segmental maternal uniparental isodisomy on chromosome 4. The text makes no mention of the gene ACER1, any variants in ACER1, phenotypes attributable to ACER1, or mechanistic links between LRBA and ACER1. Therefore it provides neither direct genetic evidence (e.g., pathogenic ACER1 variants segregating with disease) nor mechanistic evidence (e.g., functional perturbation of ACER1 causing disease) supporting or refuting the claim that ACER1 is associated with a Mendelian disease. Limitations: this assessment is based only on the supplied excerpt; if the full paper or supplements (not provided here) contain separate sections mentioning ACER1, those were not reviewed. To evaluate the claim about ACER1 one would need papers reporting pathogenic ACER1 variants with segregation/functional data or mechanistic studies linking ACER1 disruption to a Mendelian phenotype.


[Read Paper](https://www.semanticscholar.org/paper/a423f5942183a791b2933611a93f894af677deb6)


### [A family with Allan-Herndon-Dudley syndrome due to SLC16A2 gene mutation].

**Why Not Relevant**: The paper focuses exclusively on Allan-Herndon-Dudley syndrome and presents clinical, imaging, thyroid-function, and genetic data attributing the disorder in the reported family to a hemizygous SLC16A2 c.431-1 G>C mutation. The content contains no mention of the gene ACER1, no experimental data, no variants, and no mechanistic discussion related to ACER1. Therefore this paper provides no direct or mechanistic evidence for the claim that ACER1 is likely associated with at least one Mendelian disease. Caveats: a lack of any mention of ACER1 in this manuscript does not constitute evidence that ACER1 is not disease-associated in other studies or cohorts. Additionally, although WES was performed on the proband, the paper does not report on negative findings or coverage for ACER1 specifically; absence of reported ACER1 variants here should not be interpreted as a systematic exclusion of ACER1 as disease-associated across the literature.


[Read Paper](https://www.semanticscholar.org/paper/273810ef0ffc65b2fe9fceb2380833466d24e4ac)


### Whole-Exome Sequencing in Adults With Chronic Kidney Disease

**Why Not Relevant**: The provided paper content does not mention the gene ACER1 at all and contains no data, variant calls, functional assays, or clinical observations specifically about ACER1. The manuscript is focused on using whole-exome sequencing to find Mendelian causes of chronic kidney disease and hypertension, prioritizing a curated list of 287 nephropathy-related OMIM genes and reviewing OMIM and ACMG actionable genes. Because ACER1 is neither cited nor described in the provided text, there is no direct evidence (case reports, identified pathogenic variants, segregation data, or population enrichment) linking ACER1 to any Mendelian disorder within this paper. The text does include methodological notes (e.g., capture blind spots, cohort size n ≈ 92, variant confirmation and interpretation procedures) that are relevant for assessing whether a negative result in this study would be informative; those notes imply that a failure to find ACER1 variants here would be weak evidence against an association due to limited sample size, gene-list focus, and known capture gaps. In short, the paper provides context about how Mendelian kidney genes were sought and about WES limitations but supplies no direct or mechanistic evidence supporting or refuting the claim that ACER1 is likely associated with at least one Mendelian disease.


[Read Paper](https://www.semanticscholar.org/paper/a29bd57964f68ac5f8e1abcafe1112ba488f53f5)


### Novel variants of NEK9 associated with neonatal arthrogryposis: Two case reports and a literature review

**Why Not Relevant**: The paper exclusively studies NEK9 variants and their association with neonatal arthrogryposis. It contains no mention of the gene ACER1, no reported ACER1 variants, no functional or mechanistic experiments involving ACER1, and no discussion suggesting ACER1 is implicated in Mendelian disease. Although trio-whole-exome sequencing was performed, the authors report novel pathogenic findings for NEK9 only; absence of ACER1 in the report is not evidence for ACER1 association. Therefore this paper provides no direct evidence supporting or refuting the claim that ACER1 is likely associated with at least one Mendelian disease. Because the content does not address ACER1 in any way, its relevance to the claim is effectively zero.


[Read Paper](https://www.semanticscholar.org/paper/a69677b41b5f628b50b661893ae39d1b61fa7955)


## Search Queries Used

- ACER1 alkaline ceramidase 1 mutation Mendelian disease case report exome sequencing patient clinical phenotype ClinVar OMIM

- ACER1 loss of function variant nonsense frameshift missense biallelic homozygous compound heterozygous de novo autosomal recessive autosomal dominant monogenic disease segregation

- alkaline ceramidase 1 ACER1 sphingolipid metabolism ceramide skin barrier hair follicle epidermis knockout mouse zebrafish cell model phenotype functional study pathogenic mechanism

- ACER1 ClinVar OMIM ClinGen HGMD gnomAD gene constraint pLI loss of function intolerance variant database review systematic review gene disease association


## Bibliometric Configuration

- Use Bibliometrics: True

- Author Impact Weight: 0.4

- Citation Impact Weight: 0.4

- Venue Impact Weight: 0.2
```
