## Supplementary material for "MENDELSEEK: An algorithm that predicts Mendelian Genes and elucidates what makes them special": ACER2.txt

```
# Claim: The gene ACER2 is likely associated with at least one Mendelian disease.

**Status**: processed

**Overall Rating**: -1

**Explanation**:

No relevant papers were found that support or refute this claim.


## Relevant Papers


## Other Reviewed Papers


### De novo and inherited TCF20 pathogenic variants are associated with intellectual disability, dysmorphic features, hypotonia, and neurological impairments with similarities to Smith–Magenis syndrome

**Why Not Relevant**: The provided paper content contains a single sentence: "Together with previously described cases, the clinical entity of TCF20-associated neurodevelopmental disorders (TAND) emerges from a genotype-driven perspective." This sentence (and the supplied content) refers specifically to TCF20-associated neurodevelopmental disorders and makes no mention of the gene ACER2, any ACER2 variants, clinical phenotypes linked to ACER2, nor any mechanistic data (molecular, biochemical, or pathway-level) involving ACER2. Therefore there is no direct evidence in the supplied content supporting or refuting the claim that "The gene ACER2 is likely associated with at least one Mendelian disease." There is also no mechanistic evidence presented that would increase or decrease plausibility of an ACER2–disease association. Limitations: only a single sentence from the paper was provided; if the full paper contains other sections, figures, tables, or supplementary data that discuss ACER2, those were not supplied and could not be evaluated. Based solely on the provided excerpt, the content is irrelevant to the ACER2/Mendelian disease claim.


[Read Paper](https://www.semanticscholar.org/paper/5c9e443cfebf05e2d98a7e3d26d9ae70f01c9a9c)


### Loss-of-function mutations in SLC 30 A 8 protect against type 2 diabetes

**Why Not Relevant**: This paper does not provide evidence for or against the claim that ACER2 is likely associated with at least one Mendelian disease. The provided content exclusively discusses SLC30A8 (ZnT8) and rare protein-truncating variants in SLC30A8 that influence type 2 diabetes risk (examples: p.Arg138X, p.Lys34SerfsX50, p.Trp152X, and the common missense p.Trp325Arg). There is no mention of the gene symbol ACER2, of variants in ACER2, nor of phenotypes or mechanisms related to ACER2. Moreover, the study’s design and conclusions focus on loss-of-function variants that protect against a complex trait (type 2 diabetes) rather than identifying genes causing Mendelian disorders. Because the manuscript content provided contains no references, data, mechanistic discussion, or experimental results concerning ACER2, it cannot be used to support or refute the claim. To assess the claim about ACER2 one would need papers or databases that specifically report pathogenic ACER2 variants, segregation with Mendelian phenotypes, functional studies of ACER2 loss- or gain-of-function causing Mendelian disease, or clinical database entries (e.g., OMIM, ClinVar) linking ACER2 to a Mendelian disorder — none of which are present in the supplied text.


[Read Paper](https://www.semanticscholar.org/paper/e4ed2fe4f0bd10d408ce4c9773ca9c5e0648efff)


### De novo SOX10 nonsense mutation in a patient with Kallmann syndrome and hearing loss

**Why Not Relevant**: The provided paper content exclusively discusses SOX10 screening in Kallmann syndrome patients and reports SOX10 loss-of-function mutations. The gene ACER2 is not mentioned anywhere in the excerpt; no data, mechanistic discussion, or contextual information links ACER2 to the findings. Because there is no information about ACER2, the content cannot support or refute the claim that ACER2 is likely associated with a Mendelian disease. Any attempt to connect ACER2 to the claim would require additional data or literature not present in the excerpt.


[Read Paper](https://www.semanticscholar.org/paper/19652785549f1c4b8c8204cbaaf76d5fd9f8d90a)


### Molecular findings among patients referred for clinical whole-exome sequencing: Editorial comment

**Why Not Relevant**: The provided paper content does not mention the gene ACER2 or any variants in ACER2. The manuscript excerpt is a high-level summary of whole-exome sequencing results in 2000 patients, giving aggregate diagnostic yields, counts of variant types, and modes of inheritance, but it contains no gene-level findings or lists of implicated genes. Therefore there is no direct evidence (no case reports, variant calls, or statistical association) that ACER2 is implicated in any Mendelian disease. Mechanistically, while the paper describes types of mutations detected (nonsense, frameshift, missense, splice, etc.) and reports that many causative alleles were novel, these general statements do not provide any mechanistic data specific to ACER2 (e.g., expression, functional studies, pathogenic variants, or gene-disease relationships). Limitations and caveats relevant to this assessment: (1) the absence of ACER2 in the provided excerpt is not proof that ACER2 was not observed in the full study or supplemental materials; gene-level data might appear in tables or supplements not included here, (2) aggregate statistics (e.g., 504 molecular diagnoses, 708 causative variant alleles, 409 novel alleles) imply many genes were implicated but do not allow attribution to any specific gene without those lists, and (3) one cannot infer from the general capability of whole-exome sequencing that a particular gene is associated with disease—gene-disease association requires reported variants, segregation or de novo evidence, or functional validation, none of which are present in the excerpt. Given these facts, the paper content provided neither supports nor refutes the claim that ACER2 is likely associated with at least one Mendelian disease.


[Read Paper](https://www.semanticscholar.org/paper/a122c53f80c050b861b70f5e57fbede67e0b7263)


### Precision Medicine in Internal Medicine

**Why Not Relevant**: The provided paper content is a general review of genetic testing strategies, variant interpretation, and the current state of gene–disease discovery. It does not mention ACER2 anywhere, nor does it present experimental, clinical, or database evidence that links ACER2 to any Mendelian disorder. All excerpts are methodological or contextual and therefore at best provide indirect background about how gene–disease associations are discovered and validated. Because there is no gene-specific data, no variant-level evidence, no case reports, cohort analyses, functional assays, or database entries concerning ACER2 in the text, the paper cannot be used to support or refute the claim that ACER2 is likely associated with at least one Mendelian disease. To evaluate the claim directly would require gene-centered evidence (OMIM/ClinVar/GA4GH, case reports, segregation studies, functional/animal data) which are absent from this content.


[Read Paper](https://www.semanticscholar.org/paper/c7199e8a5226f8d9d55777da0e15e91797bb459a)


### De novo mutations in autosomal recessive congenital malformations

**Why Not Relevant**: The provided paper excerpt does not mention ACER2 and contains no gene-level data that implicates ACER2 in any phenotype. The excerpt only states: "In a series of nine families in which severe fetal malformation led to the termination of a pregnancy, trio-based exome sequencing was used to identify two unrelated cases in which an autosomal recessive disorder was caused by the combination of one de novo and one inherited variant." This describes a study design and a general finding about the genetic mechanism (a combination of a de novo and an inherited variant producing an autosomal recessive disorder) but provides no direct evidence (no gene names, no variants, no phenotypic association) relating to ACER2. Mechanistically, the excerpt illustrates that compound genotypes including de novo variants can underlie recessive disorders, which is a general principle that could, in theory, apply to any gene, but without any mention of ACER2 it is purely speculative to infer an association. Limitations: there are no gene-specific results, no statistical association presented for any gene, no experimental or functional data concerning ACER2, and no variant-level evidence to assess pathogenicity. Therefore this paper content does not provide support for or against the claim that ACER2 is likely associated with at least one Mendelian disease. If you want a gene-specific assessment, provide text from this paper that names ACER2 or ask me to search the literature/databases (ClinVar, OMIM, gnomAD, PubMed) for evidence linking ACER2 to Mendelian disease.


[Read Paper](https://www.semanticscholar.org/paper/a2ba92abb5d06fff00c2b0d81291ff611c496f38)


## Search Queries Used

- ACER2 alkaline ceramidase 2 Mendelian disease monogenic disorder genetic disease case report family segregation OMIM ClinVar HGMD

- ACER2 variant mutation loss of function missense nonsense frameshift splice de novo recurrent variant exome sequencing whole exome sequencing genome sequencing trio rare variant clinical genetics

- ACER2 alkaline ceramidase 2 sphingolipid metabolism ceramide apoptosis cell death knockout mouse zebrafish morpholino model developmental phenotype neurological phenotype organ system phenotype

- ACER2 gnomAD pLI loss of function intolerance constraint observed expected allele frequency rare variant burden ClinGen gene disease validity GeneReviews systematic review meta analysis


## Bibliometric Configuration

- Use Bibliometrics: True

- Author Impact Weight: 0.4

- Citation Impact Weight: 0.4

- Venue Impact Weight: 0.2
```
