## Supplementary material for "MENDELSEEK: An algorithm that predicts Mendelian Genes and elucidates what makes them special": ACMSD.txt

```
# Claim: The gene ACMSD is likely associated with at least one Mendelian disease.

**Status**: processed

**Overall Rating**: -1

**Explanation**:

No relevant papers were found that support or refute this claim.


## Relevant Papers


## Other Reviewed Papers


### The Burden of Candidate Pathogenic Variants for Kidney and Genitourinary Disorders Emerging From Exome Sequencing

**Why Not Relevant**: The provided paper content does not mention the gene ACMSD, any variants in ACMSD, nor any diseases specifically linked to ACMSD. The paper is focused on incidental findings from exome/genome sequencing and a curated set of genes associated with Mendelian kidney and genitourinary disorders (a final curated list of 625 genes is described), along with methods for variant annotation and filtering. Because ACMSD is not named or discussed in the supplied text, there is no direct evidence (case reports, variant counts, statistical associations) nor mechanistic evidence (functional studies, pathogenic mechanism descriptions) in this content to support or refute the claim that ACMSD is likely associated with at least one Mendelian disease. In principle, the paper’s general approach (gene curation from OMIM/Orphanet and variant filtering using population-frequency and functional effect criteria) could be applied to evaluate ACMSD if ACMSD were included in the curated gene list or if variant data for ACMSD were provided, but those data are not present in the excerpt you supplied. Therefore, based on the provided content alone, the paper is not relevant to the claim about ACMSD.


[Read Paper](https://www.semanticscholar.org/paper/a75e297208c04992568e607d19aa9b9aaebd09d5)


### Simultaneous identification and prioritization of variants in familial, de novo, and somatic genetic disorders with VariantMaster

**Why Not Relevant**: The paper describes a computational tool (VariantMaster) and its application to detect causative variants in monogenic diseases and cancer. However, the provided content contains no gene-level results, no lists of identified pathogenic variants, no disease–gene associations, and does not mention ACMSD anywhere. There are no experimental data, segregation results, variant annotations, functional assays, or statistical associations that refer to ACMSD. Therefore the paper provides no direct or indirect evidence that ACMSD is associated with any Mendelian disease. While the described tool could in principle be used to discover such an association, that is speculative and not evidence that ACMSD is or is not disease-associated in this work.


[Read Paper](https://www.semanticscholar.org/paper/a56e2dc7369c76b03ad5e9309093beb98a159719)


### Spectrum of clinical features and genetic variants in mevalonate kinase (MVK) gene of South Indian families suffering from Hyperimmunoglobulin D Syndrome

**Why Not Relevant**: The paper exclusively studies Hyper-IgD syndrome (HIDS) and genetic variants in the mevalonate kinase (MVK) gene. There is no mention of the gene ACMSD, no data on ACMSD variants, and no mechanistic discussion involving ACMSD. Therefore this paper provides no direct evidence (genetic association, case reports, or variant pathogenicity) nor mechanistic evidence (pathway involvement, biochemical impact) linking ACMSD to any Mendelian disease. Absence of evidence in this paper does not prove ACMSD is not associated with a Mendelian disease; it only means this paper is not relevant to the claim. To evaluate the claim about ACMSD, literature and database searches (OMIM, ClinVar, HGMD, recent publications) specifically addressing ACMSD would be required.


[Read Paper](https://www.semanticscholar.org/paper/5225b59b517e577376d162034a947949adc5d398)


### Whole-Exome Sequencing in Adults With Chronic Kidney Disease

**Why Not Relevant**: The provided paper content does not mention the gene ACMSD, report any variants in ACMSD, or describe any clinical findings implicating ACMSD in a Mendelian disorder. The manuscript describes methods (WES in adults with CKD), curated OMIM/nephropathy gene lists, variant annotation pipelines, and technical limitations (including genes/exons not captured by the exome kit), but it does not present gene-level results for ACMSD. Therefore the paper provides no direct evidence for or against the claim that ACMSD is associated with a Mendelian disease. The small nonzero relevance score (0.02) reflects that the study did screen OMIM Mendelian genes and used rigorous variant interpretation, so in principle it could have detected ACMSD associations if (a) ACMSD were on their targeted OMIM/nephropathy lists, (b) its exons were well-captured by the Agilent kit, and (c) pathogenic variants occurred in the sampled patients. Key limitations preventing inference here: (1) absence of any mention of ACMSD in the provided text; (2) the gene-level supplement (Supplement Table 3) and study results (which might list identified genes/variants) are not included in the provided content; (3) 29 of 287 nephropathy genes had capture blind spots, so even within this study a negative finding would not definitively rule out ACMSD involvement without confirming capture completeness for ACMSD. To evaluate the claim about ACMSD being likely associated with a Mendelian disease, a gene-specific review (OMIM, ClinVar, published case reports, and functional studies) is required; this paper excerpt alone is insufficient.


[Read Paper](https://www.semanticscholar.org/paper/a29bd57964f68ac5f8e1abcafe1112ba488f53f5)


### Homozygous MEFV Gene Variant and Pyrin-Associated Autoinflammation With Neutrophilic Dermatosis: A Family With a Novel Autosomal Recessive Mode of Inheritance.

**Why Not Relevant**: The paper describes a genetic and clinical study of PAAND attributable to variants in the MEFV gene and does not mention ACMSD or provide any data (genetic, clinical, mechanistic, or epidemiologic) bearing on ACMSD. Representative verbatim sentences from the manuscript that demonstrate the paper's focus on MEFV include:

"Importance Pyrin-associated autoinflammation with neutrophilic dermatosis (PAAND) is a monogenic autoinflammatory disorder with autosomal dominant inheritance and has been associated with monoallelic p.Ser242Arg and p.Glu244Lys variations in the MEFV gene." 

"A trio-WES test detected a previously unreported homozygous missense variation, p.Ser242Gly, in both patients' MEFV gene." 

"Genome-wide homozygosity mapping revealed shared regions of homozygosity in the patients' DNA, including 1 on chromosome 16 harboring MEFV." 

"Conclusions and Relevance This case series study demonstrated successful genotype-guided treatment with colchicine and low-dose prednisolone, a low-cost therapeutic option with minimal adverse effects, in patients with a novel form of autosomal recessive PAAND." 

Why this means the paper is not relevant to the claim: the claim concerns association of the gene ACMSD with at least one Mendelian disease. This paper provides direct evidence only about MEFV variants causing a form of PAAND (including trio whole-exome sequencing, homozygosity mapping, RNA-sequencing, and genotype-guided treatment). There is no mention of ACMSD in any presented material, no sequencing or variant data for ACMSD, and no mechanistic discussion that implicates ACMSD. Therefore the paper neither supports nor refutes the claim about ACMSD; it is unrelated. 


[Read Paper](https://www.semanticscholar.org/paper/7a794d81e6e7801086e23dbde6653182eeb0a286)


### Is PARK10 a Locus for Familial PD? Yes or No?

**Why Not Relevant**: The provided paper content focuses on Parkinson disease genetics and the PARK10 locus, describing replication attempts and negative results for variants in that region. The gene ACMSD is not mentioned anywhere in the text, nor are analyses, mechanisms, or clinical associations involving ACMSD described. Therefore the paper provides no direct or mechanistic evidence for or against the claim that ACMSD is likely associated with at least one Mendelian disease. Because there is no reference to ACMSD and no relevant data about that gene, the content is not applicable to evaluating the claim.


[Read Paper](https://www.semanticscholar.org/paper/245b9fd96033be0f1f4dd80cb52ef294e829ac5f)


### Point-by-point responses to the referees 97116-JCI-RG-DN-2, Inherited p40phox deficiency is related to but different from classical chronic granulomatous disease. COMMENTS FROM REVIEWER A: The new version of “Inherited p40phox deficiency is different from chronic granulomatous disease: distinctive m

**Why Not Relevant**: The provided paper text exclusively concerns the NCF4 gene (encoding the p40 subunit of the phagocyte NADPH oxidase) and describes bi-allelic loss-of-function and hypomorphic mutations of NCF4 in patients with a distinctive, recessive immunodeficiency resembling a mild/atypical form of chronic granulomatous disease. The text discusses NCF4 variants, their functional effects on NADPH oxidase activity, clinical phenotypes, and mechanistic details of p40 function. There is no mention of the gene ACMSD anywhere in the provided content, nor any data (genetic, clinical, biochemical, or functional) that links ACMSD to a Mendelian phenotype. Therefore this paper provides neither direct nor mechanistic evidence supporting the claim that ACMSD is likely associated with at least one Mendelian disease. 

Limitations and next steps: While the study robustly demonstrates that NCF4 is a Mendelian disease gene, that fact cannot be generalized to ACMSD without independent evidence. To evaluate the claim about ACMSD you would need publications or database entries reporting (a) segregation of rare damaging ACMSD variants with disease in families, (b) statistically significant enrichment of rare ACMSD variants in cases versus controls, (c) functional assays showing loss- or gain-of-function of ACMSD variants consistent with disease mechanism, or (d) curated entries in resources such as OMIM, ClinVar, or gene-disease curation initiatives (e.g., ClinGen).


[Read Paper](https://www.semanticscholar.org/paper/ba8bdfcb808b2032b08d3135a2096feddabac7ac)


### [Analysis of clinical features and PAK1 gene variant in a child with epilepsy and global developmental delay].

**Why Not Relevant**: Relevance is essentially zero because the provided paper content exclusively reports on a de novo c.1427T>C variant in the PAK1 gene as the likely pathogenic cause of epilepsy and global developmental delay in a single child. The text contains no mention of the gene ACMSD, no variants in ACMSD, no mechanistic data linking ACMSD to the phenotype, and no literature evidence relating ACMSD to Mendelian disease. The methods state that database searches (PubMed, ClinVar, OMIM, HGMD, etc.) and WES were used, but the results and conclusions focus solely on PAK1. Therefore this paper provides neither direct evidence (no ACMSD variants or case reports) nor mechanistic evidence (no biochemical, functional, or pathway data involving ACMSD) to support or refute the claim that ACMSD is likely associated with at least one Mendelian disease. The only relevant inference is negative: this study does not implicate ACMSD. Limitations: the assessment is limited to the supplied content; if the full paper contains additional sections not provided here that mention ACMSD, those were not available for review. Given the provided text, however, there is no basis to consider this paper relevant to the ACMSD claim.


[Read Paper](https://www.semanticscholar.org/paper/776e979734dce36f11b315f43f51583cdd1b548f)


### Mapping genetic variations to three-dimensional protein structures to enhance variant interpretation: a proposed framework

**Why Not Relevant**: This paper is a report and review from a Gene Variation to 3D (GVto3D) workshop describing methods, resources, and general examples for integrating human genetic variants with three-dimensional protein structure data. The provided content does not mention the gene ACMSD, presents no data (clinical, genetic, population, structural, or functional) on ACMSD variants, and contains no analyses, case reports, mechanistic experiments, or database queries that concern ACMSD. While the paper discusses general tools and approaches (e.g., databases such as ClinVar and gnomAD, structure modeling tools, and examples like TRIM11 and VHL) that could in principle be applied to investigate whether ACMSD variants cause Mendelian disease, it provides no direct or mechanistic evidence for or against the claim that ACMSD is likely associated with at least one Mendelian disease. Because there are no ACMSD-specific sentences or paragraphs in the provided content, no verbatim excerpts relevant to the claim can be extracted. The absence of mention in this paper therefore neither supports nor refutes the claim; it simply provides no information about ACMSD's disease associations.


[Read Paper](https://www.semanticscholar.org/paper/ae68aa934d5a5ad3d9009bb8811fa8d5fc4dbb1c)


## Search Queries Used

- ACMSD Mendelian disease monogenic inherited disorder autosomal dominant autosomal recessive familial segregation case report exome sequencing whole genome sequencing

- ACMSD ClinVar OMIM HGMD pathogenic variant likely pathogenic clinical genetics ACMSD variant pathogenicity annotation case series

- ACMSD kynurenine pathway tryptophan quinolinic acid NAD synthesis enzyme functional study knockout mouse zebrafish knock down cellular assay neurodegeneration seizure phenotype

- ACMSD gnomAD loss of function intolerance pLI missense z score allele frequency rare variant burden study population genetics constraint evidence against Mendelian high penetrance


## Bibliometric Configuration

- Use Bibliometrics: True

- Author Impact Weight: 0.4

- Citation Impact Weight: 0.4

- Venue Impact Weight: 0.2
```
