## Supplementary material for "MENDELSEEK: An algorithm that predicts Mendelian Genes and elucidates what makes them special": ACP1.txt

```
# Claim: The gene ACP1 is likely associated with at least one Mendelian disease.

**Status**: processed

**Overall Rating**: -1

**Explanation**:

No relevant papers were found that support or refute this claim.


## Relevant Papers


## Other Reviewed Papers


### Biallelic variants in Plexin B2 (PLXNB2) cause amelogenesis imperfecta, hearing loss and intellectual disability

**Why Not Relevant**: Relevance is extremely low (0.0) because the provided paper content exclusively studies PLXNB2 (plexin B2) and reports biallelic pathogenic variants in PLXNB2 as the cause of a newly described autosomal recessive syndrome. The document contains no mention of ACP1, no data or analyses concerning ACP1 variants, expression, function, or mechanistic links to disease, and no comparative or pathway-level evidence that would allow inference from PLXNB2 findings to ACP1. ACP1 encodes a different protein (acid phosphatase 1) unrelated to plexin family function in this paper; therefore none of the excerpts provide direct or mechanistic evidence for or against the claim that ACP1 is likely associated with a Mendelian disease. Because there is no overlap in gene identity, experimental data, or mechanistic pathway connecting PLXNB2 and ACP1 in the text provided, this paper cannot be used to support the claim about ACP1.


[Read Paper](https://www.semanticscholar.org/paper/611d1262ba83537ba6cee109d4704fb0ab033e85)


## Search Queries Used

- ACP1 missense nonsense frameshift splice site pathogenic variant Mendelian disease case report family segregation exome sequencing rare loss of function

- ACP1 OMIM ClinVar HGMD monogenic disease review acid phosphatase 1 low molecular weight protein tyrosine phosphatase gene disease association

- ACP1 knockout mouse phenotype developmental disorder metabolic phenotype low molecular weight protein tyrosine phosphatase mouse model zebrafish functional study

- ACP1 polymorphism association population study diabetes cancer autoimmune allele A B copy number variation expression change monogenic versus polygenic


## Bibliometric Configuration

- Use Bibliometrics: True

- Author Impact Weight: 0.4

- Citation Impact Weight: 0.4

- Venue Impact Weight: 0.2
```
