## Supplementary material for "MENDELSEEK: An algorithm that predicts Mendelian Genes and elucidates what makes them special": ACSL3.txt

```
# Claim: The gene ACSL3 is likely associated with at least one Mendelian disease.

**Status**: processed

**Overall Rating**: -1

**Explanation**:

No relevant papers were found that support or refute this claim.


## Relevant Papers


## Other Reviewed Papers


### Exome sequencing in obsessive–compulsive disorder reveals a burden of rare damaging coding variants

**Why Not Relevant**: The provided paper content contains only a single summary sentence describing an exome sequencing study of obsessive–compulsive disorder and a general conclusion that rare damaging coding variants contribute to risk. It does not mention the gene ACSL3, does not present gene- or variant-level findings, and does not discuss Mendelian diseases or inheritance patterns. The study context (OCD, a complex neuropsychiatric trait) further reduces applicability to the claim about ACSL3 and Mendelian disease. To evaluate the claim that ACSL3 is likely associated with at least one Mendelian disease, one would need direct evidence such as: observations of pathogenic ACSL3 variants segregating in families with a Mendelian inheritance pattern, case reports linking ACSL3 loss- or gain-of-function variants to a consistent clinical syndrome, ClinVar or OMIM entries indicating disease association, functional studies showing variants with high-penetrance effects, or statistically significant enrichment of rare damaging ACSL3 variants in affected individuals consistent with Mendelian inheritance. None of these are present in the supplied content, so the relevance to the claim is extremely low.


[Read Paper](https://www.semanticscholar.org/paper/34acd840408caf9db7479f8477105f2ee974323d)


### The Burden of Candidate Pathogenic Variants for Kidney and Genitourinary Disorders Emerging From Exome Sequencing

**Why Not Relevant**: The provided paper content does not mention the gene ACSL3 anywhere and focuses specifically on identification, curation, and variant-interpretation practices for genes associated with Mendelian kidney and genitourinary disorders. The excerpts describe the databases used (OMIM, Orphanet, ClinVar, HGMD), the curation process (resulting in 625 genes), cohort characteristics, variant-calling and filtering methods, and the observed high prevalence of putative pathogenic variants in healthy individuals. None of this constitutes direct evidence that ACSL3 is associated with any Mendelian disease, nor does the text provide mechanistic, functional, segregation, or case-based data for ACSL3. Without explicit inclusion of ACSL3 in the curated gene list or presentation of ACSL3-specific variant, functional, or clinical data, this paper cannot be used to support or refute the claim that ACSL3 is likely associated with at least one Mendelian disease. If you want an evidence-based assessment about ACSL3 specifically, please provide text from papers that name ACSL3 or allow me to search the literature/databases (ClinVar, OMIM, HGMD) for ACSL3-associated entries.


[Read Paper](https://www.semanticscholar.org/paper/a75e297208c04992568e607d19aa9b9aaebd09d5)


### Precision Medicine in Internal Medicine

**Why Not Relevant**: The provided paper is a general review about genetic testing, exome/genome sequencing, variant interpretation, and the state of gene–disease knowledge as of 2019. It does not mention ACSL3, present case reports, describe variants in ACSL3, report segregation or functional studies, or otherwise provide direct or gene-specific mechanistic evidence that ACSL3 is associated with any Mendelian disease. The excerpts included are background that explain how one would discover or evaluate such an association (e.g., use of ES, ACMG criteria, ClinVar, and OMIM statistics), but they do not constitute direct evidence for or against the claim about ACSL3. Therefore the relevance to the specific claim is very low.


[Read Paper](https://www.semanticscholar.org/paper/c7199e8a5226f8d9d55777da0e15e91797bb459a)


### Trio-based whole exome sequencing in patients with suspected sporadic inborn errors of immunity: A retrospective cohort study

**Why Not Relevant**: The provided paper content does not mention ACSL3 anywhere. All reported candidate de novo variants and functional follow-up concern other genes (NLRP3, RELA, PSMB10, DDX1, KMT2C, FBXW11). Therefore the paper provides no direct genetic evidence (variant segregation, case reports, statistical enrichment) nor mechanistic evidence (functional assays, pathways) linking ACSL3 to any Mendelian disease. While the study performed exome-wide evaluation, ACSL3 is not listed among identified candidates; this absence in the text means the paper cannot be used to support the claim. Note that the absence of ACSL3 in the reported results is not definitive proof that ACSL3 has no Mendelian associations (the study population, phenotype focus on inborn errors of immunity, sample size, and reporting choices could all affect whether ACSL3 variants would be detected or reported), but it does mean this paper provides no evidence for the claim.


[Read Paper](https://www.semanticscholar.org/paper/cdde2232daad22b7d92ec15faa38b9776f1e4c15)


### Another "Complex" Case: Complex I Deficiency Secondary to Acyl-CoA Dehydrogenase 9 Mutation.

**Why Not Relevant**: The paper exclusively discusses ACAD9 (acyl-CoA dehydrogenase family member 9) and its T428I missense variant as the presumed cause of the patient's mitochondrial complex I deficiency. There is no mention of ACSL3 (acyl-CoA synthetase long chain family member 3) anywhere in the provided text. Therefore the paper provides no direct or mechanistic evidence supporting or refuting the claim that ACSL3 is associated with a Mendelian disease. The content supports that ACAD9 is disease-associated, which may be confused with ACSL3 because both gene names share the 'acyl-' prefix, but they are distinct genes with different functions and the paper does not address ACSL3.


[Read Paper](https://www.semanticscholar.org/paper/6814e0fe5ea35cd1c084e8935279bca2d48fa09b)


### [Clinical and genetic analysis of three children with Menkes disease due to variants of ATP7A gene].

**Why Not Relevant**: The paper exclusively investigates and reports pathogenic variants in the ATP7A gene as the genetic cause of Menkes disease in three children. There is no mention of ACSL3, no data on ACSL3 sequence variants, expression, function, or mechanism, and no discussion connecting ACSL3 to any Mendelian phenotype. Therefore this paper provides no direct or mechanistic evidence supporting or refuting the claim that ACSL3 is likely associated with at least one Mendelian disease. Absence of evidence in this paper does not imply evidence of absence for ACSL3 overall, but it does mean this paper is not relevant to the claim.


[Read Paper](https://www.semanticscholar.org/paper/2c7af41359206fc3b0a3fce382c29206021a28c3)


### Clingen Coagulation Factor Deficiency Variant Curation Expert Panel: Meeting the Need for Recommendations to Curate Variants in the Coagulation Factor Genes

**Why Not Relevant**: This paper does not provide evidence for or against the claim that ACSL3 is likely associated with a Mendelian disease. The content is exclusively about the development and specification of variant curation guidelines for coagulation factor genes and explicitly focuses on F8 and F9. Example verbatim sentences from the paper that show its scope: "The first two genes under the purview of CFD-VCEP are F8 (OMIM: 300841) and F9 (OMIM: 300746)." and "Pathogenic variants in the F8 and F9 genes resulting in the loss of protein function cause Hemophilia A and B, respectively." The manuscript describes adapting ACMG/AMP guidelines for coagulation factor deficiency disorders ("The CFD-VCEP adapts the 2015 American College of Medical Genetics and Genomics/Association for Molecular Pathology (ACMG/AMP) guidelines for precise and consistent variant classification to genes involved in blood coagulation deficiencies."), pilot variant curation for F8 and F9 ("The specified guidelines are further refined based on their performance on a set of pilot variants (n = 30) for each gene ..."), and plans to submit curated F8/F9 variants to ClinVar. Nowhere in the provided text is ACSL3 mentioned, nor are there experimental results, variant observations, mechanistic data, phenotypic associations, or epidemiologic evidence concerning ACSL3. Because the paper is a methods/guidelines and curation-focused report limited to coagulation genes (F8/F9) rather than a study of genome-wide disease associations or of ACSL3 specifically, it contains no direct evidence (no reported ACSL3 variants, no genotype–phenotype data) and no mechanistic evidence (no biochemical, cellular, or physiological discussion) relevant to ACSL3 and Mendelian disease. Limitations of the paper with respect to the claim: (1) scope is gene-specific to coagulation factors F8 and F9, so negative for ACSL3 by omission rather than by investigation; (2) it is a guideline/collaboration description and pilot curation exercise, not a gene-discovery or functional study; (3) pilot data referenced (n = 30 variants) explicitly apply to F8/F9 and cannot be extrapolated to ACSL3. Therefore relevance to the ACSL3→Mendelian disease claim is essentially nil.


[Read Paper](https://www.semanticscholar.org/paper/9ea8d4ce19622ae1c6b0cdfd40848c93199f6280)


### Abstract B22: Acyl-CoA synthetase long-chain family member 3 dependent lipid homeostasis is required for mutant KRAS driven lung cancer

**Why Not Relevant**: The paper’s content is focused on the role of ACSL3 in mutant KRAS-driven lung cancer (a somatic oncogenic context), describing expression, mechanistic pathways (fatty acid activation, uptake, β-oxidation), and effects on cancer cell survival and tumor formation. It provides no data on germline ACSL3 variants, family studies, segregation, penetrance, or clinical descriptions of inherited (Mendelian) disorders caused by ACSL3 mutations. Therefore it does not provide evidence supporting that ACSL3 is associated with any Mendelian disease. Additionally, the content is an abstract with preliminary and incomplete data (no statistical details, no human familial genetic analyses), further limiting relevance to claims about inherited monogenic disease.


[Read Paper](https://www.semanticscholar.org/paper/31d1e40a3953f1186c81b7432d9600d676eac37b)


### The role of insulin and IGF2 signalling on metabolic pathways in prostate cancer progression

**Why Not Relevant**: Overall assessment: The paper provides mechanistic evidence that ACSL3 is upregulated by insulin and participates in lipid activation of steroidogenesis in prostate cancer cell models. However, it contains no data relevant to Mendelian disease association: there are no reports of germline ACSL3 variants, no clinical phenotypes, family segregation, case-control genetic data, functional studies of specific inherited mutations, or references to inherited metabolic disorders caused by ACSL3. Experimental context is somatic expression changes in cancer cell lines and tumor biology, which does not support the claim that ACSL3 is likely associated with at least one Mendelian disease. Therefore the paper is not relevant to establishing a Mendelian disease association.


[Read Paper](https://www.semanticscholar.org/paper/21909ca74b00122ea7ba66d0232f0971797839f3)


### Net fishing for de novo variants in congenital heart disease

**Why Not Relevant**: The provided paper content does not mention ACSL3 anywhere and contains no data (genetic variants, segregation, case reports, functional assays, statistical association, or mechanistic pathways) concerning ACSL3. The only gene named is GLYR1, which the authors report as having a causal de novo missense variant in congenital heart disease; that establishes the study's ability to identify Mendelian-type gene-disease relationships but does not provide evidence for ACSL3. Because the claim concerns ACSL3 specifically, and because no ACSL3-related content, variants, phenotypes, or mechanistic links are present in the excerpt, the paper content is not relevant to the claim. To evaluate the claim about ACSL3 one would need one or more of: (a) reports of segregating rare variants in ACSL3 in families with a Mendelian phenotype, (b) de novo variants in ACSL3 in affected individuals with appropriate statistical enrichment analyses, (c) functional studies showing that ACSL3 variants alter protein function consistent with disease mechanisms, or (d) robust case-control or cohort association data. None of these are present in the provided content, so relevance is effectively zero.


[Read Paper](https://www.semanticscholar.org/paper/367a95ffe2a23a2c63a57cb65ef5799a5344a8f7)


### Contribution of rare transmitted and de novo variants among 2 , 871 1 congenital heart disease probands

**Why Not Relevant**: The supplied paper content reports a large exome sequencing study of congenital heart disease (CHD) that implicates specific Mendelian genes (e.g., GDF1, MYH6, FLT4) and infers many additional genes contributing to CHD. However, the provided text contains no mention of the gene ACSL3 by name, no gene-level result showing ACSL3 is mutated in cases, and no mechanistic discussion involving ACSL3. Although the paper references supplementary Excel files (Supplementary Excel S2–S4) that likely contain comprehensive gene lists and variant calls, those supplements were not provided here, so it is not possible to determine from the supplied content whether ACSL3 appears in those lists. Therefore the paper content as given does not provide direct or specific mechanistic evidence that ACSL3 is associated with a Mendelian disease. If you can provide the supplementary tables (especially Supplementary Excel S3 which the authors state lists putative damaging recessive genotypes) or search for ACSL3 within the full paper and supplements, I can re-evaluate and extract any ACSL3-specific evidence.


[Read Paper](https://www.semanticscholar.org/paper/e5830d9e95469f22518560007746202e62db26a0)


## Search Queries Used

- ACSL3 acyl CoA synthetase long chain 3 pathogenic variant Mendelian disorder case report exome sequencing segregation

- ACSL3 ClinVar OMIM ClinGen HGMD gene disease association database review

- ACSL3 acyl CoA synthetase long chain 3 lipid metabolism fatty acid activation knockout mouse zebrafish phenotype developmental disease model

- ACSL3 rare variant exome sequencing trio sequencing de novo loss of function missense Mendelian disease cohort diagnostic


## Bibliometric Configuration

- Use Bibliometrics: True

- Author Impact Weight: 0.4

- Citation Impact Weight: 0.4

- Venue Impact Weight: 0.2
```
