## Supplementary material for "MENDELSEEK: An algorithm that predicts Mendelian Genes and elucidates what makes them special": ACTR2.txt

```
# Claim: The gene ACTR2 is likely associated with at least one Mendelian disease.

**Status**: processed

**Overall Rating**: -1

**Explanation**:

No relevant papers were found that support or refute this claim.


## Relevant Papers


## Other Reviewed Papers


### Rare variant analysis of 4241 pulmonary arterial hypertension cases from an international consortium implicates FBLN2, PDGFD, and rare de novo variants in PAH

**Why Not Relevant**: The provided paper content contains no mention of ACTR2. The only sentence supplied is: "Rare variant analysis of a large international consortium identified two new candidate genes— FBLN2 and PDGFD— which have known functions in vasculogenesis and remodeling and have plausible roles in lung/heart development." This sentence refers exclusively to FBLN2 and PDGFD and describes their plausible roles in vasculogenesis and cardiopulmonary development. It therefore provides neither direct evidence (no reported association, variants, segregation, or phenotype related to ACTR2) nor mechanistic evidence (no functional data, pathways, or molecular interactions involving ACTR2) relevant to the claim that ACTR2 is likely associated with at least one Mendelian disease.

Limitations and caveats: (1) The conclusion above is strictly limited to the paper content you provided (a single summary sentence). It is possible that the full paper contains additional genes or supplementary tables that mention ACTR2; those were not provided and thus could not be assessed. (2) Absence of mention in this excerpt is not evidence that ACTR2 is not associated with a Mendelian disease—only that this excerpt does not support the claim. For a definitive assessment one should search the full text of the study and the broader literature/databases (OMIM, ClinVar, HGMD) for ACTR2-specific evidence.


[Read Paper](https://www.semanticscholar.org/paper/357b9f4a7f0146282b04e0e026a760062ec2c5d3)


### Exome-wide Analysis of De Novo and Rare Genetic Variants in Patients With Brain Arteriovenous Malformation

**Why Not Relevant**: The paper studies germline variants in brain arteriovenous malformation (bAVM) and reports enrichment of ANGPTL8 pathway variants and an association of SLC19A3 with bAVM. It does not mention ACTR2 anywhere in the provided content, nor does it present data implicating ACTR2 in bAVM or in any Mendelian disorder. Therefore the paper provides no direct evidence supporting the claim that ACTR2 is likely associated with at least one Mendelian disease. The absence of an ACTR2 signal in this bAVM-focused exome study is not definitive disproof of ACTR2 involvement in other Mendelian diseases, but within this paper there is no relevant supporting or mechanistic evidence for the claim.


[Read Paper](https://www.semanticscholar.org/paper/17051168a0ad2ef848d7692de1976646487e0c2b)


### Rare variant analysis of 4241 pulmonary arterial hypertension cases from an international consortium implicates FBLN2, PDGFD, and rare de novo variants in PAH

**Why Not Relevant**: The provided paper content does not mention ACTR2, Mendelian disease, or any data/analysis concerning ACTR2. The single sentence supplied—"Rare variant analysis of a large international consortium identified two new candidate genes—FBLN2 and PDGFD, which have known functions in vasculogenesis and remodeling and have plausible roles in lung/heart development."—refers only to FBLN2 and PDGFD and describes their plausible roles in vasculogenesis and lung/heart development. There is no direct evidence (e.g., genetic association, segregation, pathogenic variants, case reports) regarding ACTR2, nor is there mechanistic discussion linking ACTR2 to Mendelian disease. Because the content neither supports nor refutes the claim about ACTR2, it is not relevant. Limitations: the supplied excerpt is extremely short and gene-specific to other loci; absence of mention of ACTR2 in this excerpt should not be interpreted as evidence against the claim (absence of evidence is not evidence of absence). To evaluate the claim about ACTR2 would require additional papers, databases (e.g., OMIM, ClinVar), or broader text that specifically addresses ACTR2's variant burden, segregation, functional effects, or clinical phenotypes.


[Read Paper](https://www.semanticscholar.org/paper/b7ceedca9dd53cac832dc687cbd38cd82727a12f)


### A novel SMARCC1-mutant BAFopathy implicates epigenetic dysregulation of neural progenitors in hydrocephalus

**Why Not Relevant**: This paper focuses exclusively on SMARCC1 as a risk gene for congenital hydrocephalus and related developmental defects. The abstract and results describe de novo mutations in SMARCC1, functional validation in Xenopus, altered transcriptomes in SMARCC1-mutant tissue, and the proposal of a SMARCC1-associated syndrome (SaDDS). Nowhere in the provided text is the gene ACTR2 mentioned, nor are there genetic data, functional assays, or mechanistic analyses pertaining to ACTR2. Because the claim concerns ACTR2 being associated with a Mendelian disease, and this paper contains no direct genetic, clinical, or mechanistic evidence regarding ACTR2 (no variants, no phenotypes, no experiments, and no discussion of ACTR2 or its pathway connections), the paper does not support or refute the claim. Furthermore, findings about SMARCC1 (a BAF chromatin remodeling complex component) cannot be extrapolated to ACTR2 (which encodes an actin-related protein) without explicit evidence of genetic association or mechanistic linkage; such extrapolation would be speculative. To evaluate the claim about ACTR2, literature searches in gene-disease databases (OMIM, ClinVar), PubMed for ACTR2 case reports/functional studies, and large-scale sequencing cohorts would be required.


[Read Paper](https://www.semanticscholar.org/paper/9c08be1dfdaaf451dd02749de3c6df95afb2149f)


### Case Report: A Disease Phenotype of Rett Syndrome and Neurofibromatosis Resulting from A Bilocus Variant Combination

**Why Not Relevant**: The provided paper content does not mention ACTR2 or provide any gene- or variant-level data. The single sentence describes a clinical observation and a speculative possible relationship among unspecified "multilocus variations" at the protein or cellular level. To support the claim that ACTR2 is likely associated with a Mendelian disease would require explicit evidence such as: identification of pathogenic variants in ACTR2 in affected individuals, co-segregation of such variants with disease in families, recurrence of ACTR2 variants in unrelated affected cases, functional assays showing variant impact, or statistical enrichment in case cohorts. None of these elements are present in the provided text. Because the content lacks any mention of ACTR2, lacks variant, inheritance, or functional data, and is limited to a single-case speculative statement about unspecified multilocus interactions, its relevance to the claim is negligible.


[Read Paper](https://www.semanticscholar.org/paper/993edabc0eeab1343cda0a7dbad248110f7e87ad)


### Case report: Preimplantation genetic testing for infantile GM1 gangliosidosis

**Why Not Relevant**: This paper investigates GM1 gangliosidosis caused by pathogenic variants in GLB1 and reports clinical, genetic, and preimplantation testing results specific to GLB1. The manuscript does not mention the gene ACTR2, provide any data on variants in ACTR2, nor describe molecular mechanisms involving ACTR2. Therefore it contains no direct evidence that ACTR2 is associated with any Mendelian disease, nor mechanistic evidence that would support such an association. The absence of ACTR2 in this GLB1-focused case report does not constitute evidence against ACTR2 having disease associations in other contexts; it simply means this paper is not relevant to the claim. Limitations: the study is a single-family, GLB1-targeted genetic investigation (even though next-generation sequencing was used, the reported findings and discussion are confined to GLB1), so it neither searched for nor reported associations involving ACTR2.


[Read Paper](https://www.semanticscholar.org/paper/ce981bc89c565bb4d97baff441baaf8695595448)


### Autosomal Dominant Intellectual Development Disorder-6 (MRD6) Without Seizures Linked to a De Novo Mutation in the grin2b Gene Revealed by Exome Sequencing: A Case Report of a Moroccan Child

**Why Not Relevant**: Conclusion: The paper contains no direct or mechanistic evidence relating to the gene ACTR2. The entire provided text discusses GRIN2B (grin2b) and a specific GRIN2B (p.Tyr1304Ter) variant causing MRD6; ACTR2 is not mentioned, no variants in ACTR2 are reported, and no pathways linking GRIN2B to ACTR2 are described. Therefore this paper does not provide relevant evidence for or against the claim that ACTR2 is associated with a Mendelian disease.

Verbatim supporting sentences from the provided content (included to show the paper's focus and why it is irrelevant to ACTR2):

"Autosomal dominant intellectual development disorder-6 (MRD6) arises from a grin2b gene mutation, inducing neurodevelopmental issues."

"Exome sequencing identified a nonsense (STOP) mutation c.3912C>G (p.Tyr1304Ter) in the grin2b gene in the heterozygous state known to be present in MRD6 (Online Mendelian Inheritance in Man (OMIM) 613970)."

"The family segregation study shows that this is a de novo variant, which is confirmed by Sanger sequencing."

"This variant has not been previously reported in the GnomAD database."

"Based on current scientific knowledge, the variant is considered pathogenic (PVS1, PS2, PM2, PP3, PP5) according to the criteria of the American College of Medical Genetics and Genomics (ACMG)."

"This study highlights the crucial role of the grin2b gene in normal brain development and communication within the nervous system."

"It also sheds light on the impact of a novel genetic mutation, identified through exome sequencing, on causing an intellectual developmental disorder in a child patient from Morocco."

Why these quotes show irrelevance to ACTR2:
- All quoted sentences explicitly name and discuss GRIN2B (grin2b) and a specific GRIN2B variant. No sentence mentions ACTR2, ARP2, or any synonyms for ACTR2.
- The paper presents a single-case exome finding of a pathogenic GRIN2B stop-gain variant and family segregation for that variant; there is no data, analyses, or discussion about other genes.
- No mechanistic links are asserted between GRIN2B and ACTR2 (e.g., shared pathways, protein interactions, or functional experiments) in the provided text, so no plausible indirect evidence can be inferred from the paper content.

Limitations relevant to assessing ACTR2 association (explaining why no inference is possible):
- Absence of mention: Because ACTR2 is not discussed, there are no reported ACTR2 variants, no segregation data, and no functional or statistical evidence bearing on ACTR2.
- Single-gene focus: The study is a case report centered on identifying a causal GRIN2B variant; such a focused report cannot be used to infer pathogenicity of unrelated genes.
- No pathway or interaction data: Without any description of biological interactions between GRIN2B and ACTR2 in this paper, one cannot establish a mechanistic basis to implicate ACTR2.

Overall assessment: Relevance to the claim that "ACTR2 is likely associated with at least one Mendelian disease" is nil based on the provided paper content. The paper provides strong evidence linking GRIN2B to MRD6 but provides no evidence (direct or mechanistic) about ACTR2.


[Read Paper](https://www.semanticscholar.org/paper/67d756e0cc302e5d46fdda9df34403f1f2de9a5a)


## Search Queries Used

- ACTR2 mutation Mendelian disease pathogenic variant monogenic disorder ClinVar OMIM case report

- ACTR2 ARP2 ARP 2 actin related protein 2 ARP2 3 complex Mendelian disorder autosomal dominant autosomal recessive de novo mutation

- ACTR2 knockout mouse embryonic lethal actin nucleation ARP2 3 complex loss of function gain of function cellular phenotype cytoskeleton disease model

- exome sequencing trio ACTR2 variant candidate gene novel disease gene rare variant burden test gene based association neurodevelopmental congenital immunodeficiency


## Bibliometric Configuration

- Use Bibliometrics: True

- Author Impact Weight: 0.4

- Citation Impact Weight: 0.4

- Venue Impact Weight: 0.2
```
