## Supplementary material for "MENDELSEEK: An algorithm that predicts Mendelian Genes and elucidates what makes them special": ACTR3C.txt

```
# Claim: The gene ACTR3C is likely associated with at least one Mendelian disease.

**Status**: processed

**Overall Rating**: -1

**Explanation**:

No relevant papers were found that support or refute this claim.


## Relevant Papers


## Other Reviewed Papers


### Autosomal recessive LMNA mutation causing Restrictive Dermopathy

**Why Not Relevant**: Relevance is effectively zero because the paper exclusively discusses restrictive dermopathy and laminopathies caused by mutations in LMNA and ZMPSTE24. There is no mention of ACTR3C, no genetic, clinical, or mechanistic data implicating ACTR3C, and no analyses or negative statements about ACTR3C. Therefore this paper provides no direct or mechanistic evidence for the claim that ACTR3C is likely associated with a Mendelian disease.


[Read Paper](https://www.semanticscholar.org/paper/7d8e961df1d933ba583c169fe5b2905ebb3088a6)


### Autosomal dominant polycystic kidney disease.

**Why Not Relevant**: This paper focuses on autosomal dominant polycystic kidney disease (ADPKD), describing discovery and mechanistic insights for the canonical ADPKD genes PKD1 and PKD2 and a broader cilia/centrosome-based mechanism for renal cystic diseases. Nowhere in the provided text is the gene ACTR3C mentioned, nor are any data (genetic, linkage, sequencing, functional assays, model organism phenotypes, or case reports) presented that would implicate ACTR3C in a Mendelian disease. The mechanistic statements (e.g., that many renal cystic disease genes localize to cilia) are general and could justify studying other candidate genes, but they do not constitute evidence that ACTR3C causes or is associated with any Mendelian disorder. Because the paper contains no direct genetic association, no case data, and no functional experiments involving ACTR3C, it provides no support for the claim. For these reasons relevance to the claim that ACTR3C is likely associated with at least one Mendelian disease is effectively zero.


[Read Paper](https://www.semanticscholar.org/paper/8452a229186655aed586369f58b9bc8915c5a897)


### Identifying genomic variant associated with long QT syndrome type 2 in an ecuadorian mestizo individual: a case report

**Why Not Relevant**: This paper is a single-case clinical report of congenital Long QT Syndrome type 2 and reports pathogenic and uncertain variants in KCNH2, AKAP9, and TTN. The text contains no mention of the gene ACTR3C, no analysis of ACTR3C variants, and no discussion of ACTR3C-related biology. Therefore it provides no evidence for ACTR3C being associated with a Mendelian disease. Important caveats: absence of mention in a disease-specific case report does not disprove an association; the paper's negative relevance stems from scope (focused on LQTS genes) and sample size (one patient), not from a deliberate investigation that would refute ACTR3C's involvement in Mendelian conditions.


[Read Paper](https://www.semanticscholar.org/paper/aa65df486c4f1720d86feb42ddc72ed25ab57431)


### Spectrum of FAR1 (Fatty Acyl‐CoA Reductase 1) Variants and Related Neurological Conditions

**Why Not Relevant**: The provided paper text discusses pathogenic variants in the gene FAR1 (fatty acyl-CoA reductase 1) and describes an autosomal dominant disorder (CSPSD) caused by heterozygous missense variants and an autosomal recessive disorder (PFCRD) caused by biallelic loss-of-function variants in FAR1. Nowhere in the supplied content is the gene symbol ACTR3C mentioned, nor are there any data, analyses, or mechanistic links concerning ACTR3C. Therefore the paper provides no direct genetic evidence (cases, segregation, de novo occurrences, population data) implicating ACTR3C in a Mendelian disease, nor does it provide mechanistic evidence (biochemical pathways, protein interactions, functional assays) connecting ACTR3C to any disease process. While the paper illustrates how a single gene (FAR1) can cause distinct Mendelian disorders via different mutational mechanisms (gain-of-function versus loss-of-function), that conceptual point cannot be used as evidence that a different gene (ACTR3C) is disease-associated without any specific data or reported connections. In sum: relevance to the claim that ACTR3C is likely associated with at least one Mendelian disease is nil because the manuscript exclusively presents FAR1-related findings and contains no mention, data, or mechanistic discussion of ACTR3C.


[Read Paper](https://www.semanticscholar.org/paper/ad13ab7d626950471d6244a5dcd433c86e9c11ca)


### Recurrence of Hirschsprung disease due to maternal mosaicism of a novel RET gene mutation

**Why Not Relevant**: The paper's content exclusively addresses Hirschsprung disease and pathogenic variants in the RET gene, including detection of a novel RET frameshift mutation and somatic mosaicism in a transmitting parent. The gene ACTR3C is not mentioned anywhere in the provided text, and there are no data (genetic, clinical, mechanistic, or statistical) concerning ACTR3C. Therefore this paper provides no supporting or refuting evidence for the claim that ACTR3C is likely associated with at least one Mendelian disease. Note that absence of mention in this paper does not prove ACTR3C is not associated with a Mendelian disease; it only means this paper cannot be used as evidence for that claim.


[Read Paper](https://www.semanticscholar.org/paper/2bd633a186d6fcb73b0dd68e132b42584b021480)


### Prenatal ultrasound findings of X-linked congenital cataracts: case report and description of a novel variant.

**Why Not Relevant**: This paper does not provide any direct or mechanistic evidence about the gene ACTR3C. The manuscript content you provided focuses exclusively on congenital cataracts, prenatal ultrasound diagnosis, and identification of a pathogenic variant in exon 11 of the OCRL gene (causing Dent disease 2 or Lowe's syndrome). There is no mention of ACTR3C, no genetic variants reported in ACTR3C, no discussion of ACTR3C protein function, no segregation or case reports involving ACTR3C, and no mechanistic pathways linking ACTR3C to any Mendelian phenotype. Therefore the paper neither supports nor refutes the claim that ACTR3C is likely associated with at least one Mendelian disease. Absence of evidence in this paper is not evidence of absence overall — to evaluate the claim one would need studies reporting (for example) rare predicted-pathogenic variants in ACTR3C segregating with disease, population/variant enrichment analyses, functional perturbation experiments showing a plausibly disease-causing mechanism, or authoritative database entries (e.g., OMIM) associating ACTR3C with a Mendelian disorder. Because none of those elements are present in the provided text, the relevance to the ACTR3C-Mendelian-disease claim is essentially zero.


[Read Paper](https://www.semanticscholar.org/paper/058d8e6037d294c050f1e435bf38ad6e48b453db)


### Case report: Preimplantation genetic testing for infantile GM1 gangliosidosis

**Why Not Relevant**: The paper exclusively describes a clinical case and genetic testing related to GM1 gangliosidosis and pathogenic variants in the GLB1 gene. There is no mention of ACTR3C, no data concerning that gene, and no mechanistic discussion linking ACTR3C to GM1 gangliosidosis or to any Mendelian phenotype. Therefore the paper provides neither direct evidence (no reported variants, segregation, phenotypes, or statistical association involving ACTR3C) nor mechanistic evidence (no functional data, pathway analyses, or discussion implicating ACTR3C). The absence of ACTR3C in this report is likely due to the study's focused aim on GLB1 (including a PGT-M system centered on GLB1), not because the authors tested and excluded ACTR3C as causal. Accordingly, this paper does not support or meaningfully refute the claim that ACTR3C is likely associated with at least one Mendelian disease; it is simply not relevant to that claim.


[Read Paper](https://www.semanticscholar.org/paper/ce981bc89c565bb4d97baff441baaf8695595448)


### P-551 Application of simultaneous PGT-M/PGT-A using whole genome sequencing and haplotyping for monogenetic disorders, multiple variants, low penetrance, and de novo disorders

**Why Not Relevant**: Relevance is effectively zero because the paper does not mention the gene ACTR3C, nor does it present any data, case reports, statistical analyses, or mechanistic discussion referring to ACTR3C. The paper is about the performance and clinical utility of combined PGT-A and PGT-M in an unselected at-risk population and reports aggregate results across a set of tested genes (88 unique genes, with the most frequent being BRCA1/2, HBB, CFTR, CYP21A2). While the study provides mechanistic and methodological evidence that PGT-M can detect Mendelian variants reliably (high call rate, low ADO, 100% concordance with direct testing), these are general technical findings and do not constitute evidence that ACTR3C is associated with any Mendelian disease. Because there is no gene-specific information on ACTR3C (no mention in gene lists, results, or discussion), this paper cannot be used to support or refute the claim that ACTR3C is likely associated with at least one Mendelian disease. Any assertion about ACTR3C would require gene-specific genetic, clinical, or functional data absent from this study.


[Read Paper](https://www.semanticscholar.org/paper/257475fd17682f9d1905319f5244bf7434482002)


### New Pathogenic Homozygous Variant in (DGOUK) Gene Cause Vital Progressive Liver Failure in a Neonate: Case Report

**Why Not Relevant**: The provided paper content discusses mitochondrial DNA depletion syndromes and reports a novel homozygous variant in DGUOK in an infant case. There is no mention of the gene ACTR3C, no data, no association analyses, and no mechanistic discussion involving ACTR3C. Therefore this paper provides no direct or mechanistic evidence for or against the claim that ACTR3C is associated with at least one Mendelian disease. Note that absence of ACTR3C in this single paper does not constitute evidence that ACTR3C is not disease-associated; it only means this paper is irrelevant to the claim. If further evaluation is desired, search for papers, databases (OMIM, ClinVar, HGMD), or functional studies that explicitly mention ACTR3C and human disease associations.


[Read Paper](https://www.semanticscholar.org/paper/74a649e26c83fe77b6b076668da3b563912accff)


### British Society for Matrix Biology Autumn 2020 Meeting: “Basement Membranes in Health and Disease”

**Why Not Relevant**: The provided paper content contains no mention of the gene symbol ACTR3C or of any obvious synonyms/aliases, and it contains no human genetic association data, case reports, linkage/segregation analyses, exome/genome sequencing results, or functional studies that specifically involve ACTR3C. The manuscript excerpts focus on extracellular matrix biology (giantin, collagen processing, integrins, basement membrane components), animal models of ECM and basement membrane diseases, fibrosis mechanisms, and related cell biology (including a single general statement about the actin cytoskeleton in podocytes). None of these passages provide (a) direct evidence that variants in ACTR3C cause a Mendelian disease, (b) mechanistic experimental data implicating ACTR3C in a Mendelian phenotype, or (c) genetic or clinical descriptions of Mendelian inheritance involving ACTR3C.

Specific reasons for rating relevance as effectively zero:
- No occurrence of the exact gene name ACTR3C (or an explicit alias) appears in the provided text. Therefore there is no direct evidence linking the gene to disease in this document.
- The paper does not present human patients, pedigrees, pathogenic variants, genotype–phenotype correlations, or statistical genetic analyses that would support a Mendelian disease association.
- Mechanistic content (for example, the sentence noting that "their actin cytoskeleton is specially tailored to withstand defects in the GBM") is general and does not implicate ACTR3C or provide evidence that disruptions of ACTR3C would produce Mendelian phenotypes. Such general cell-biology statements cannot be taken as mechanistic evidence for a specific gene without explicit experimental linkage.
- There are no functional perturbation experiments (e.g., ACTR3C knockout/knockdown/rescue) described in human cells or in model organisms that connect ACTR3C perturbation to a Mendelian-like phenotype.

Caveats and limitations:
- The assessment is limited to the supplied text only. If the full paper (outside the provided excerpts) or supplementary materials contain mentions of ACTR3C, patient data, or gene-specific experiments, those were not available here and could change the conclusion.
- Absence of evidence in this document is not evidence of absence overall; other literature or databases might report Mendelian associations for ACTR3C, but this specific paper does not provide such evidence.

Conclusion: Based on the provided content, this paper does not provide direct or mechanistic evidence that ACTR3C is associated with any Mendelian disease.


[Read Paper](https://www.semanticscholar.org/paper/e27ef31faa9280438adb116ad5e8faaf9838ff15)


## Search Queries Used

- ACTR3C Mendelian disease case report pathogenic variant ClinVar OMIM

- ACTR3C actin related protein 3 C gene monogenic inherited disease autosomal dominant autosomal recessive de novo mutation

- ACTR3C actin cytoskeleton ARP3 family functional study knockout mouse zebrafish CRISPR cell model developmental disorder neurodevelopmental phenotype

- ACTR3C loss of function intolerance pLI gnomAD constraint score population variation exome sequencing rare variant burden ClinGen gene disease validity


## Bibliometric Configuration

- Use Bibliometrics: True

- Author Impact Weight: 0.4

- Citation Impact Weight: 0.4

- Venue Impact Weight: 0.2
```
