## Supplementary material for "MENDELSEEK: An algorithm that predicts Mendelian Genes and elucidates what makes them special": ACVR2A.txt

```
# Claim: The gene ACVR2A is likely associated with at least one Mendelian disease.

**Status**: processed

**Overall Rating**: 0

**Explanation**:

Supporting evidence:
The supplied paper excerpt describes a methodology for identifying gene sub-regions that are intolerant to variation and shows that such regional intolerance correlates with the distribution of pathogenic variation in known disease genes (e.g., OMIM genes). The paper reports good classification performance for de novo missense variants in OMIM genes and illustrates utility for known epileptic encephalopathy genes. However, the excerpt does not mention ACVR2A specifically or provide any direct evidence that ACVR2A is associated with a Mendelian disease.

Caveats or contradictory evidence:
There is no explicit contradictory evidence in the provided excerpt — the paper focuses on a general statistical approach rather than cataloging gene–disease associations. The absence of ACVR2A from the excerpt means there is no support for the specific claim. The paper’s methods might be used to identify candidate disease genes, but no results concerning ACVR2A are provided here. Thus, while the method could in principle implicate ACVR2A if applied to relevant data, that inference would be speculative without reported findings.

Analysis of potential underlying mechanisms, deeper relationships, or second-order implications:
Biologically, ACVR2A encodes a TGF-β/activin receptor involved in signaling pathways that influence development and cellular homeostasis. Genes in this pathway can be implicated in both developmental disorders and somatic disease (e.g., cancers). The paper’s methodological point — that sub-regional intolerance correlates with pathogenic variant distributions — applies broadly to genes like ACVR2A, so if ACVR2A had a sub-region depleted of standing functional variation and enriched for ClinVar pathogenic variants or de novo variants in patients, that would support a Mendelian role. However, none of these data are presented for ACVR2A in the supplied material, so mechanistic plausibility alone is insufficient to claim an association.

Explanation of rating decision:
Given the provided evidence, there is no direct support for the specific claim that ACVR2A is likely associated with at least one Mendelian disease. The paper supports a general approach that could identify disease-associated genes and regions, but it does not report results implicating ACVR2A. Without targeted data (e.g., ClinVar entries, OMIM annotation, segregation in families, or reported pathogenic variants in ACVR2A), the claim is unsupported by the supplied excerpt. Therefore the appropriate assessment is that there is No Evidence in the provided material to substantiate the claim.


**Final Reasoning**:

I reviewed the supplied excerpt and found only a general methodological paper about sub-regional intolerance and its utility in identifying pathogenic regions within known disease genes. The excerpt shows that the approach can enrich for ClinVar pathogenic variants and classify de novo missense variants in OMIM genes, but it does not present any results or claims about ACVR2A specifically. Mechanistic plausibility (ACVR2A as a signaling receptor) does not substitute for empirical association evidence. Because the task is to evaluate the claim based on the provided evidence, and no direct evidence linking ACVR2A to a Mendelian disease is present in the excerpt, the correct rating is "No Evidence." If further papers or database annotations specific to ACVR2A were provided, the assessment could change.


## Relevant Papers


### Improved Pathogenic Variant Localization using a Hierarchical Model of Sub-regional Intolerance

**Authors**: Tristan J. Hayeck (H-index: 8), A. Allen (H-index: 34)

**Relevance**: 0.15

**Bibliometric Impact**: 0.2899333333333334


**Excerpts**:

- Different parts of a gene can be of differential importance to development and health.

- Previous methods have had some success using standing human variation to characterize this variability in importance by measuring sub-regional intolerance, i.e., the depletion in functional variation from expectation within a given region of a gene.

- We show that borrowing information across regions using a Bayesian hierarchical model, stabilizes estimates, leading to lower variability and improved predictive utility.

- Specifically, our approach more effectively identifies regions enriched for ClinVar pathogenic variants.

- We also identify significant correlations between sub-region intolerance and the distribution of pathogenic variation in disease genes, with AUCs for classifying de novo missense variants in Online Mendelian Inheritance in Man (OMIM) genes of up to 0.86 using exonic sub-regions and 0.91 using sub-regions defined by protein domains.

- This result immediately suggests that considering the intolerance of regions in which variants are found may improve diagnostic interpretation.

- We also illustrate the utility of integrating regional intolerance into gene-level disease association tests with a study of known disease genes for epileptic encephalopathy.


**Explanations**:

- This sentence states the general biological premise that parts of a gene differ in importance for development and health. Relation to claim: mechanistic/contextual. Strength/limitations: It provides a high-level rationale for why regional analyses could link genes to disease but contains no gene-specific or empirical evidence about ACVR2A.

- This sentence describes prior empirical work measuring sub-regional intolerance (depletion of functional variation). Relation to claim: mechanistic and methodological. Strength/limitations: It explains an approach that can implicate gene regions in disease; however, it remains general and does not present data about ACVR2A specifically.

- This sentence reports the authors' methodological advance (Bayesian hierarchical model) that stabilizes regional intolerance estimates. Relation to claim: mechanistic/method validation. Strength/limitations: It strengthens plausibility that regional intolerance can be estimated robustly and therefore used to implicate genes or gene regions in disease, but it is not direct evidence implicating ACVR2A in a Mendelian disease.

- This sentence gives direct empirical utility of the method: enrichment detection for ClinVar pathogenic variants. Relation to claim: indirect supporting evidence (method performance). Strength/limitations: Shows the method can recover known pathogenic variation across genes, which supports using it to detect disease-associated genes; nevertheless, it does not provide gene-specific results for ACVR2A.

- This sentence provides quantitative performance (AUC up to 0.86 and 0.91) for classifying de novo missense variants in OMIM genes using sub-regional intolerance. Relation to claim: indirect/methodological evidence. Strength/limitations: High AUCs indicate the approach discriminates pathogenic from benign de novo variants in known Mendelian genes, supporting the approach's capacity to implicate genes in Mendelian disease. Limitation: AUCs are aggregate performance metrics on sets of OMIM genes and do not assign disease association to any single gene (e.g., ACVR2A).

- This sentence interprets the results, suggesting regional intolerance can improve diagnostic interpretation. Relation to claim: mechanistic/interpretive. Strength/limitations: It supports the practical utility of regional intolerance for disease interpretation broadly; it still does not provide evidence specific to ACVR2A.

- This sentence indicates the authors applied regional intolerance measures in gene-level disease association tests on known epileptic encephalopathy genes. Relation to claim: indirect/evidence of method applied to Mendelian disease genes. Strength/limitations: Demonstrates the method can be integrated into gene-level association tests for Mendelian disorders, lending plausibility that the method could implicate other genes. Limitation: the example is on known disease genes (epileptic encephalopathy) and does not report results for ACVR2A or indicate discovery of new Mendelian gene associations.


[Read Paper](https://www.semanticscholar.org/paper/b1ed717153e0081117b9755ef170e01d9e0f5a93)


## Other Reviewed Papers


### Microsatellite instability and mutation analysis of hMSH2 and hMLH1 in patients with sporadic, familial and hereditary colorectal cancer.

**Why Not Relevant**: This paper's content exclusively discusses DNA mismatch repair genes (hMSH2, hMLH1, hPMS1, hPMS2), microsatellite instability (MIN), and hereditary nonpolyposis colorectal cancer (HNPCC). It reports germline and somatic alterations in those mismatch-repair genes and relates those alterations to MIN+ tumors and HNPCC cases. Nowhere in the provided text is the gene ACVR2A mentioned, nor is there any discussion of ACVR2A-related biology, mutation data, or association with Mendelian disease. Therefore the paper provides neither direct evidence (no observations, mutations, segregation data, case reports, or statistical association regarding ACVR2A) nor mechanistic evidence (no biochemical, pathway, or functional data involving ACVR2A) that would support or refute the claim that ACVR2A is likely associated with a Mendelian disease. 

Limitations and caveats: this assessment is based solely on the supplied excerpt. If the full paper (beyond the provided text) contains sections not included here that mention ACVR2A, those were not available for review. Given only the provided content, relevance to the ACVR2A–Mendelian disease claim is effectively nil. If you want, I can (a) search the literature for evidence linking ACVR2A to Mendelian disease, (b) evaluate specific papers that mention ACVR2A, or (c) explain known biology of ACVR2A and whether it plausibly could underlie a Mendelian disorder based on mechanism.


[Read Paper](https://www.semanticscholar.org/paper/e7f5e977a3c92e725ae57b74eb00ce91c151c912)


### Whole-Exome Sequencing in Adults With Chronic Kidney Disease

**Why Not Relevant**: Relevance is very low because the provided paper content does not mention the gene ACVR2A, report variants in ACVR2A, or present any results specific to that gene. The excerpts describe the study goals, gene-list curation (287 nephropathy OMIM genes), sequencing and variant-interpretation methods, and technical limitations, but they do not enumerate which genes were included in the curated list or which specific gene-disease associations were found. Therefore, although the study's methods could detect Mendelian associations for genes that were on their lists and well-covered by the exome capture, the provided text gives no direct evidence either supporting or refuting the claim that ACVR2A is likely associated with at least one Mendelian disease. Additionally, the text explicitly notes that some exons of genes in their list are not captured by the exome kit, further limiting the ability to infer absence of association from a negative result. In short: absence of mention in the paper excerpt is not evidence about ACVR2A; without gene-level results or a gene list that names ACVR2A, this paper excerpt cannot be used to support the claim.


[Read Paper](https://www.semanticscholar.org/paper/a29bd57964f68ac5f8e1abcafe1112ba488f53f5)


### Comprehensive characterization of CRC with germline mutations reveals a distinct somatic mutational landscape and elevated cancer risk in the Chinese population

**Why Not Relevant**: The supplied paper content does not mention the gene ACVR2A, does not report any pathogenic or likely pathogenic germline variants in ACVR2A, and provides no mechanistic discussion involving ACVR2A. The study reports aggregate findings from a 58-gene germline panel and a 605-gene somatic panel in Chinese colorectal cancer patients, but the excerpt does not list the genes included in those panels or any results specifically for ACVR2A. Because a claim that ACVR2A is likely associated with at least one Mendelian disease requires either (a) reported pathogenic germline variants in ACVR2A linked to a Mendelian phenotype, or (b) mechanistic evidence in the paper supporting such an association, and neither type of evidence appears in the provided content, this paper excerpt provides no direct or mechanistic evidence for or against the claim.

Limitations and caveats: (1) The provided excerpt may be incomplete; ACVR2A could be reported elsewhere in the full paper or in supplementary tables (for example, the exact 58-gene panel list or variant tables). (2) The study focuses on colorectal cancer germline and somatic mutations; even if ACVR2A were observed as a somatic mutation (common in microsatellite-instable tumors), somatic mutation data does not alone establish a Mendelian (germline) disease association. (3) Determining Mendelian disease association typically requires evidence of segregating germline pathogenic variants and phenotype correlation, or established entries in curated resources (OMIM, ClinVar) — none of which are present in the provided text.

Recommendation: To evaluate the claim conclusively, provide the full paper (including supplementary materials) or consult variant/gene-disease resources (OMIM, ClinVar, HGMD) and large-scale germline association studies that explicitly report ACVR2A germline pathogenic variants and their phenotypic consequences.


[Read Paper](https://www.semanticscholar.org/paper/1e544dacca2471e11f386576a0f8bf5d617e5d72)


### A tale of two pathways: Review of immune checkpoint inhibitors in DNA mismatch repair‐deficient and microsatellite instability‐high endometrial cancers

**Why Not Relevant**: The provided paper content contains no mention of the gene ACVR2A, nor any data on germline or familial mutations in ACVR2A. The text discusses mismatch repair (MMR) deficiency, microsatellite instability (MSI), mechanisms such as MLH1 promoter hypermethylation versus germline/somatic MMR gene mutation, and Lynch syndrome (an established Mendelian cancer predisposition). However, it does not name ACVR2A or present experimental, clinical, or epidemiological evidence linking ACVR2A to a Mendelian disease. Therefore this paper content is not relevant to the claim that "ACVR2A is likely associated with at least one Mendelian disease." To evaluate that claim one would need studies reporting germline ACVR2A variants segregating with a heritable phenotype, authoritative database entries (e.g., OMIM) documenting Mendelian disorders caused by ACVR2A, or mechanistic germline evidence; none of these are present in the supplied text. Note: although ACVR2A can be somatically mutated in MSI-high tumors in other literature, such somatic associations are distinct from germline Mendelian disease associations and are not addressed in this excerpt.


[Read Paper](https://www.semanticscholar.org/paper/1d874e73c25aee0b3f8aca383f8061d86e509c05)


### From case studies to community knowledge base: MSeqDR provides a platform for the curation and genomic analysis of mitochondrial diseases

**Why Not Relevant**: The provided paper is a descriptive report about mitochondrial disease heterogeneity and about the MSeqDR community resource for depositing, curating, and sharing mitochondrial gene and variant data. The text does not mention the gene ACVR2A, nor does it present experimental, clinical, or database evidence tying ACVR2A to any Mendelian condition. While the paper indicates that MSeqDR curates many genes and could in principle contain entries about ACVR2A, the excerpted content does not provide gene-specific associations, mechanistic pathways, variant pathogenicity evidence, statistical associations, or case reports concerning ACVR2A. Therefore the paper provides no direct or mechanistic evidence to support or refute the claim that ACVR2A is likely associated with at least one Mendelian disease. To evaluate the claim would require gene-specific literature, ClinVar/ClinGen/MSeqDR database entries listing ACVR2A with pathogenic variants, or peer-reviewed reports describing Mendelian phenotypes linked to ACVR2A; none of those are present in the supplied content.


[Read Paper](https://www.semanticscholar.org/paper/6f85c595adaca6963c30fea73bc37266fa78be56)


### Germline heterozygous exons 8–11 pathogenic BARD1 gene deletion reported for the first time in a family with suspicion of a hereditary colorectal cancer syndrome: more than an incidental finding?

**Why Not Relevant**: The provided paper content contains a single sentence about a BARD1 deletion detected in a family with familial colorectal cancer type X (FCCTX) and makes no mention of the gene ACVR2A. Therefore there is no direct evidence (no data, variants, segregation, case reports, or statistical association) relating ACVR2A to any Mendelian disease in this content. There is also no mechanistic discussion involving ACVR2A (no pathway, functional assay, or biological rationale) that could plausibly link ACVR2A to a Mendelian phenotype. Limitations of this assessment: the supplied content is very short (one sentence) and concerns a different gene (BARD1) and a clinical syndrome (FCCTX) defined by Lynch-like criteria without mismatch repair alterations; nothing in that sentence supports inferring any association for ACVR2A by analogy. To evaluate the claim about ACVR2A would require additional sources (e.g., full text mentioning ACVR2A, genetic databases, case reports, functional studies).


[Read Paper](https://www.semanticscholar.org/paper/884a95b299f7238bf2a4a70eaeec5e815a99798c)


### Molecular genetic studies of colorectal cancer

**Why Not Relevant**: The paper content supplied contains no mention of the gene ACVR2A, nor any data, analyses, or discussion that could be mapped to ACVR2A. The manuscript excerpts focus on colorectal cancer and on specific genes (hMLH3, APC, MYH, hMLH1, hMSH2, hMSH2, TJP3) and their roles in Mendelian or low-penetrance predisposition to CRC. Because ACVR2A is never named and no sequence, functional, linkage, segregation, association, or mechanistic data relevant to ACVR2A are presented, there is no direct evidence in this paper to support or refute the claim that ACVR2A is likely associated with at least one Mendelian disease. Mechanistic pathways discussed (DNA mismatch repair, oxidative DNA damage repair, APC 3'UTR variant effects, MSI tumor transcriptional profiling) involve different genes and cannot be reasonably extrapolated to ACVR2A without additional data. Limitations: absence of any mention or data about ACVR2A means this paper cannot inform on ACVR2A’s disease associations; however, absence of evidence in this paper is not evidence that ACVR2A is or is not associated with Mendelian disease—assessment would require papers that specifically study ACVR2A (mutation screening, segregation in families, functional assays, or genetic association with Mendelian phenotypes).


[Read Paper](https://www.semanticscholar.org/paper/c4091e65424aaa4790dc8a389a9c13e27798a831)


### The multivariate analysis of unknown significance variants in mismatch repair genes demonstrates their pathogenicity in Lynch Syndrome

**Why Not Relevant**: The paper focuses on Lynch Syndrome and germline variants in mismatch-repair (MMR) genes (MLH1, MSH2, MSH6, PMS2, MLH3, MSH3), their classification and functional/phenotypic characterization. The text contains no mention of ACVR2A, no data (germline or somatic) concerning ACVR2A, and no analyses that include ACVR2A. Although the paper discusses microsatellite instability (a mechanistic process that in other contexts can lead to frequent somatic mutations in genes with coding microsatellites), it does not identify or analyze ACVR2A as a target, nor does it present germline evidence that would support ACVR2A being associated with a Mendelian disease. Somatic mutation frequency in MSI tumors (which is not reported here for ACVR2A) would not by itself establish that ACVR2A is a Mendelian disease gene. Therefore this paper provides no direct or usable mechanistic evidence to support or refute the claim that ACVR2A is likely associated with at least one Mendelian disease.


[Read Paper](https://www.semanticscholar.org/paper/e95c85674ddfc45a8a6fc0ff494b752c48a6c11b)


### Department of Molecular Medicine Karolinska Institutet, Stockholm, Sweden MOLECULAR GENETIC STUDIES OF COLORECTAL CANCER

**Why Not Relevant**: The paper's content focuses on evaluating hMLH3, APC, and MYH (and discusses TJP3 expression in MSI CRC) as contributors to colorectal cancer risk using mutation screening and association studies. There is no mention of the gene ACVR2A anywhere in the provided text, nor any genome-wide or untargeted analysis that could incidentally implicate ACVR2A. Therefore this paper provides no direct genetic association data, co-segregation evidence, mechanistic data, or functional experiments relating ACVR2A to any Mendelian disease. The absence of ACVR2A in the list of studied genes and in the results means the paper neither supports nor refutes the claim about ACVR2A; it simply does not address the gene. To evaluate the claim about ACVR2A, primary literature specifically investigating ACVR2A (e.g., germline mutation studies, OMIM/ClinVar entries, co-segregation reports, or functional studies) should be consulted.


[Read Paper](https://www.semanticscholar.org/paper/c39e3133a284d5b9f7b90f3b4c09d8cb9051a6c6)


### Abstract 6462: Somatic mutational profile in MUTYH- associated colorectal cancers (MUTYH-CRCs)

**Why Not Relevant**: The provided paper content does not mention ACVR2A anywhere and therefore supplies no direct evidence that ACVR2A is associated with any Mendelian disease. The study focuses on somatic next-generation sequencing findings in MUTYH-associated colorectal cancers (MUTYH-CRC) and reports somatic co-alterations such as KRAS (including G12C), BRAF, BRCA2, and MSI-H/dMMR. Because (1) the gene name ACVR2A is absent from the abstract text, (2) the study examines tumor somatic alterations rather than germline variants underlying Mendelian inheritance, and (3) the cohort is limited (36 patients from a single center, 2015–2023) with variable germline panels, there is no direct or mechanistic evidence in this paper supporting or refuting the claim that ACVR2A is likely associated with at least one Mendelian disease. Absence of evidence in this paper is not evidence of absence overall: other literature (not provided here) would need to be searched for germline ACVR2A pathogenic variants and documented Mendelian phenotypes. Because no relevant sentences or mechanistic passages exist in the supplied content, no verbatim excerpts are available to support the claim. Note: excerpt pages were not provided in the content, so excerpt_pages is null.


[Read Paper](https://www.semanticscholar.org/paper/d6c43b8fa7e54c2105bbdcf37da5558315b1db2a)


## Search Queries Used

- ACVR2A germline pathogenic variant Mendelian disease monogenic hereditary familial co segregation case report

- ACVR2A ClinVar OMIM ClinGen DECIPHER pathogenic variant interpretation Mendelian gene

- Activin receptor type 2A ACVR2A knockout mouse developmental phenotype loss of function SMAD signaling congenital malformation model

- ACVR2A somatic mutation cancer colorectal microsatellite instability germline versus somatic hereditary cancer predisposition


## Usage Statistics

- Prompt Tokens: 0

- Completion Tokens: 0

- Total Tokens: 0

- Estimated Cost: $0.0517


## Bibliometric Configuration

- Use Bibliometrics: True

- Author Impact Weight: 0.4

- Citation Impact Weight: 0.4

- Venue Impact Weight: 0.2
```
