## Supplementary material for "MENDELSEEK: An algorithm that predicts Mendelian Genes and elucidates what makes them special": ACY3.txt

```
# Claim: The gene ACY3 is likely associated with at least one Mendelian disease.

**Status**: processed

**Overall Rating**: 0

**Explanation**:

No relevant papers were found for this claim.


## Relevant Papers


## Search Queries Used

- ACY3 variant case report ACY3 mutation associated with Mendelian disease aminoacylase 3 patient developmental delay seizure congenital disorder biallelic

- ACY3 ClinVar OMIM DECIPHER gene disease association aminoacylase 3 clinical significance database annotation review

- Aminoacylase 3 ACY3 knockout mouse model enzyme activity loss of function N acyl amino acid hydrolase metabolic pathway neurodevelopment phenotype

- ACY3 exome sequencing rare variant burden study de novo biallelic variants gnomAD constraint ACY3 pLI rare disease cohort
```
