## Supplementary material for "MENDELSEEK: An algorithm that predicts Mendelian Genes and elucidates what makes them special": ADAM33.txt

```
# Claim: The gene ADAM33 is likely associated with at least one Mendelian disease.

**Status**: processed

**Overall Rating**: -1

**Explanation**:

No relevant papers were found that support or refute this claim.


## Relevant Papers


## Other Reviewed Papers


### The Burden of Candidate Pathogenic Variants for Kidney and Genitourinary Disorders Emerging From Exome Sequencing

**Why Not Relevant**: The supplied paper excerpt does not mention ADAM33 and provides no gene-specific results that would allow assessment of whether ADAM33 is associated with any Mendelian disease. The excerpt describes methods for assembling and curating a gene list ("The final list of 625 genes..."), databases queried (OMIM, Orphanet, ClinVar, HGMD), cohort characteristics, and variant-filtering pipelines, but it does not present the curated gene list or any findings for individual genes. Without the specific gene list or any statements about ADAM33 in the provided text, there is no direct or mechanistic evidence in this excerpt to support or refute the claim that ADAM33 is likely associated with at least one Mendelian disease. It is possible that ADAM33 appears elsewhere in the full paper, appendices, or the referenced laboratory web site, but that information was not included in the content you provided; therefore no conclusion about ADAM33 can be drawn from this excerpt.


[Read Paper](https://www.semanticscholar.org/paper/a75e297208c04992568e607d19aa9b9aaebd09d5)


### Co-Inheritance of Pathogenic Variants in PKD1 and PKD2 Genes Determined by Parental Segregation and De Novo Origin: A Case Report

**Why Not Relevant**: The paper focuses exclusively on autosomal dominant polycystic kidney disease and genetic findings in PKD1 and PKD2 within a single family. There is no mention of the gene ADAM33, nor any data (genetic, functional, segregation, or epidemiologic) that would implicate ADAM33 in any Mendelian disorder. While the paper discusses the general concept that co-inheritance or oligogenic interactions among disease genes can modify phenotype (a mechanistic idea that additional genes can influence Mendelian disease expression), this is a generic principle and provides no direct or specific support for the claim that ADAM33 is associated with at least one Mendelian disease. The absence of any reference to ADAM33 or related evidence means this paper cannot be used to support the claim. Note also that absence of evidence in this single paper is not evidence of absence overall — other literature would need to be searched for any direct association between ADAM33 and Mendelian disease.


[Read Paper](https://www.semanticscholar.org/paper/6bc1fefe3972092c6b64b12c8c0733ffcbf974ec)


### Novel de novo heterozygous CACNA1A gene variant in generalised dystonia: a case report

**Why Not Relevant**: The paper exclusively reports on CACNA1A and a patient with dystonia; it contains no mention of ADAM33, no data (genetic, functional, segregation, epidemiologic, or mechanistic) concerning ADAM33, and no discussion that would allow inference about ADAM33's involvement in Mendelian disease. Because the claim concerns whether ADAM33 is likely associated with at least one Mendelian disease, evidence must specifically address ADAM33 (e.g., variants in ADAM33 segregating with disease, functional studies of ADAM33 variants, or population/clinical correlations). This paper provides none of those. Therefore its relevance to the ADAM33 claim is effectively zero. Additional limitations: the paper is a single-case report focused on CACNA1A; even for CACNA1A the evidence is limited (single proband, de novo variant), further underscoring that no cross-gene conclusions (to ADAM33) can be drawn. Consequently, this paper neither supports nor refutes the claim about ADAM33.


[Read Paper](https://www.semanticscholar.org/paper/7f35be37862ec1c423e0d5f5879486b9d93cc5c0)


### A De Novo Missense MYLK Variant Leading to Nonsyndromic Thoracic Aortic Aneurysm and Dissection Identified by Segregation Analysis

**Why Not Relevant**: This paper excerpt does not mention the gene ADAM33 anywhere and presents no data, observations, or discussion about ADAM33. The content focuses entirely on a case of nonsyndromic hereditary thoracic aortic aneurysm and dissection (TAAD) and on candidate variants identified in MYLK (c.4819G > A, p.[Gly1607Ser]) and FBN1 (c.365G > A, p.[Arg122His]) in that patient, including family co-segregation analysis classifying the de novo MYLK variant as likely pathogenic. Because ADAM33 is neither named nor discussed, there is no direct evidence (genetic association, segregation, pathogenic-variant report) supporting or refuting an association between ADAM33 and any Mendelian disease in this paper. Likewise, there is no mechanistic evidence (biochemical function, pathway involvement, animal model, or cellular assay) relating ADAM33 to the disease phenotypes described. The only potentially relevant general point is that this is a single-patient case report with limited generalizability and focuses on other genes; such a study cannot be used to infer association for genes not examined or mentioned. Therefore the paper provides no support for the claim that ADAM33 is likely associated with at least one Mendelian disease.


[Read Paper](https://www.semanticscholar.org/paper/2819da46c8b03a41d48112de6d40f1ac2c256006)


### Importance of family segregation in the American College of Medical Genetics and Genomics and Association of Molecular Pathology guidelines: Case of a Korean family with autosomal dominant polycystic disease

**Why Not Relevant**: The provided paper content does not mention the gene ADAM33 or present any data, observations, or discussion about ADAM33. The text discusses interpretation guidelines (ACMG/AMP), challenges with de novo variants and variants of uncertain significance, and reports a novel in-frame deletion in the PKD1 gene (c.7575_7577del (p.(Cys2526del))) with segregation evidence in a Korean family leading to reclassification as likely pathogenic for autosomal dominant polycystic kidney disease (PKD1/PKD2). None of these statements provide direct evidence that ADAM33 is associated with any Mendelian disease. They also do not provide mechanistic evidence linking ADAM33 to Mendelian inheritance. At best, the paper describes general methodological principles (use of ACMG/AMP guidelines and segregation analysis) that could be applied when assessing variants in any gene, including ADAM33, but methodological guidance alone is not evidence that a specific gene is associated with a Mendelian disease. Because there are no excerpts referring to ADAM33, no direct or mechanistic evidence supporting or refuting the claim can be extracted from this paper.


[Read Paper](https://www.semanticscholar.org/paper/bb6752d28bdea9702ea92f5079b5d3575caa1779)


### Autosomal Dominant Intellectual Development Disorder-6 (MRD6) Without Seizures Linked to a De Novo Mutation in the grin2b Gene Revealed by Exome Sequencing: A Case Report of a Moroccan Child

**Why Not Relevant**: This paper exclusively reports on a pathogenic GRIN2B (grin2b) nonsense variant causing autosomal dominant intellectual development disorder-6 (MRD6) in a single patient. There is no mention of the gene ADAM33, no data (genetic, functional, or epidemiological) concerning ADAM33, nor any mechanistic pathway that connects ADAM33 to the described disease or to any Mendelian phenotype. Therefore the paper provides no direct or mechanistic evidence for or against the claim that ADAM33 is associated with at least one Mendelian disease.


[Read Paper](https://www.semanticscholar.org/paper/67d756e0cc302e5d46fdda9df34403f1f2de9a5a)


## Search Queries Used

- ADAM33 pathogenic variant Mendelian disease case report family segregation autosomal dominant autosomal recessive biallelic de novo likely pathogenic

- ADAM33 ClinVar OMIM Orphanet HGMD GeneReviews monogenic gene disease association clinical annotation

- ADAM33 metalloprotease ADAM family biological function extracellular matrix development expression knockout mouse phenotype congenital malformation developmental disorder

- ADAM33 gnomAD loss of function constraint pLI LOEUF haploinsufficiency intolerance rare variant burden exome sequencing trios de novo cohort study


## Bibliometric Configuration

- Use Bibliometrics: True

- Author Impact Weight: 0.4

- Citation Impact Weight: 0.4

- Venue Impact Weight: 0.2
```
