## Supplementary material for "MENDELSEEK: An algorithm that predicts Mendelian Genes and elucidates what makes them special": ADAMTS20.txt

```
# Claim: The gene SVEP1 is likely associated with at least one Mendelian disease.

**Status**: processed

**Overall Rating**: -1

**Explanation**:

No relevant papers were found that support or refute this claim.


## Relevant Papers


## Other Reviewed Papers


### The Burden of Candidate Pathogenic Variants for Kidney and Genitourinary Disorders Emerging From Exome Sequencing

**Why Not Relevant**: The provided paper content does not mention the gene SVEP1 anywhere in the supplied text, nor does it provide a gene-by-gene list of the final 625 curated genes or per-gene results. The study focuses on assembling and evaluating a curated set of genes associated with Mendelian kidney and genitourinary disorders and on the prevalence of candidate pathogenic variants in a large control cohort; its methods and inclusion criteria are described, but no direct evidence (case reports, statistical association, functional data, or variant counts) concerning SVEP1 are present in the excerpt. Because the claim concerns whether SVEP1 is likely associated with at least one Mendelian disease, establishing that requires either (a) explicit inclusion of SVEP1 in a curated disease-gene list with supporting evidence, (b) reported pathogenic variants in SVEP1 with supporting genotype–phenotype data, or (c) mechanistic/functional data linking SVEP1 perturbation to a Mendelian phenotype. None of these are present in the provided text. Additionally, the paper's scope appears focused on kidney and genitourinary Mendelian disorders; if SVEP1 is associated with a Mendelian disease outside this organ system, this study would be unlikely to capture it. Therefore, based solely on the provided content, the paper provides no direct evidence to support or refute the claim that SVEP1 is associated with a Mendelian disease. To assess the claim, one would need either the paper's full gene list and per-gene results or independent literature/databases (OMIM, ClinVar, HGMD) queried specifically for SVEP1.


[Read Paper](https://www.semanticscholar.org/paper/a75e297208c04992568e607d19aa9b9aaebd09d5)


### Whole-Exome Sequencing in Adults With Chronic Kidney Disease

**Why Not Relevant**: The provided paper excerpt contains no mention of the gene SVEP1, no reported SVEP1 variants, and no experimental or clinical results linking SVEP1 to any Mendelian disease. The text is largely background and methods describing whole-exome sequencing in adults with chronic kidney disease, the creation of a 287-gene nephropathy gene list (referred to as Supplement Table 3), sequencing and variant-annotation pipelines, and general interpretation procedures. There is no direct evidence (no case reports, no variant calls, no statistical associations) nor any mechanistic discussion concerning SVEP1 in the supplied content.

Limitations and caveats: (1) It is possible that SVEP1 appears in parts of the full paper or its supplements (for example, in Supplement Table 3 or in result tables) that were not included in the excerpt you provided; therefore absence of evidence in this excerpt is not proof that the full paper contains no relevant data. (2) The methodological descriptions indicate the study was capable of detecting variants in many genes (subject to capture limitations), but capability alone is not evidence that SVEP1 is associated with a Mendelian disorder. (3) To evaluate the claim further, one should examine the full article and supplementary materials (especially gene lists and variant/result tables) or search databases (ClinVar, OMIM, primary literature) for explicit SVEP1 disease associations.


[Read Paper](https://www.semanticscholar.org/paper/a29bd57964f68ac5f8e1abcafe1112ba488f53f5)


### Novel variants of NEK9 associated with neonatal arthrogryposis: Two case reports and a literature review

**Why Not Relevant**: The provided paper content exclusively discusses pathogenic variants in the NEK9 gene and their association with neonatal arthrogryposis / lethal congenital contracture syndromes. There is no mention of the gene SVEP1, no data (variant calls, phenotypes, or case descriptions) pertaining to SVEP1, and no mechanistic discussion that links NEK9 to SVEP1 or suggests SVEP1 as a candidate for Mendelian disease. Specific textual evidence shows the focus on NEK9: for example, the Objective, Results, and Conclusion all explicitly reference NEK9 and NEK9-associated arthrogryposis, and do not mention any other genes. Because the paper presents no direct evidence (no SVEP1 variants reported, no genotype–phenotype correlations involving SVEP1) and no mechanistic evidence (no pathway, interaction, or functional data connecting NEK9 to SVEP1), it cannot be used to support or to refute the claim that SVEP1 is likely associated with at least one Mendelian disease. Additional reasons limiting indirect inference: (1) trio-WES and CNV analyses described might have detected other genes if relevant, but the report only reports NEK9 findings—absence of reported SVEP1 findings is not evidence that SVEP1 is or is not implicated; (2) without any mention of SVEP1 or related pathways, one cannot establish a mechanistic link from NEK9 results to SVEP1; (3) the study sample size (two families / two neonatal patients) and its focus on NEK9-specific novel variants means its findings are narrowly applicable to NEK9 and do not generalize to other genes. Therefore, relevance to the SVEP1–Mendelian disease claim is nil based on the provided content.


[Read Paper](https://www.semanticscholar.org/paper/a69677b41b5f628b50b661893ae39d1b61fa7955)


### Whole-exome analysis of a Li–Fraumeni family trio with a novel TP53 PRD mutation and anticipation profile

**Why Not Relevant**: This paper does not mention SVEP1 anywhere in the provided content. The study focuses on a family with Li-Fraumeni syndrome caused by a novel TP53 deletion and a search for inherited modifier variants in the trio; the only non-TP53 gene explicitly called out is ERCC3. Because there is no direct observation, discussion, or mechanistic analysis of SVEP1, the paper provides no direct evidence that SVEP1 is associated with any Mendelian disease, nor does it provide mechanistic data supporting such an association. Methodologically, the paper used whole-exome sequencing and variant filtering that could, in principle, detect rare coding SVEP1 variants, but (a) absence of mention is not proof of absence, (b) exome sequencing misses non-coding and some structural variants, and (c) a single-family trio study is underpowered to establish gene–disease associations. Therefore the paper is not relevant to the claim that SVEP1 is likely associated with at least one Mendelian disease.


[Read Paper](https://www.semanticscholar.org/paper/1c8fbbd0d8f8147cb1e3bb2ff40941092fe44dd2)


### 175 Aortopathy-causing mutations increase aortic stiffness in healthy individuals

**Why Not Relevant**: This paper does not provide evidence for an association between SVEP1 and any Mendelian disease. The study focuses specifically on exome sequencing of 476 healthy volunteers to identify variants previously linked to aortopathy (genes listed include COL1A2, COL3A1, FBN1, MYH11, MYLK, TGFBR1, and TGFBR2). SVEP1 is not mentioned anywhere in the provided text, table, or results. Because the authors prioritized variants annotated in HGMD as causative for aortic disease, and because the cohort and analyses are targeted to aortic phenotypes, the absence of SVEP1 here is expected and does not meaningfully address whether SVEP1 is associated with some other Mendelian disease. In short, the paper provides relevant negative information within a narrow scope (aortopathy genes in this cohort) but no direct or mechanistic evidence bearing on SVEP1's association with Mendelian disease in general.


[Read Paper](https://www.semanticscholar.org/paper/eaed5c4e492d393bceac8ae6b57ca989178f8139)


### British Society for Matrix Biology Autumn 2020 Meeting: “Basement Membranes in Health and Disease”

**Why Not Relevant**: I found no mention of the gene name SVEP1 (or the protein SVEP1) anywhere in the provided paper content. The manuscript discusses multiple extracellular matrix genes and several Mendelian matrix diseases (for example COL4A3/COL4A4/COL4A5 in Alport syndrome, LAMB2 in Pierson syndrome, and collagen VII deficiency in dystrophic epidermolysis bullosa), but contains no direct genetic, clinical, or experimental data linking SVEP1 to any Mendelian disorder. There are also no mechanistic statements about SVEP1 (no knockouts, no mutation analyses, no patient data, no genotype–phenotype correlations, nor biochemical pathways explicitly involving SVEP1). Because the paper neither mentions SVEP1 nor provides experimental or genetic evidence relevant to that gene, it does not provide support for or against the claim that SVEP1 is likely associated with at least one Mendelian disease. To evaluate the claim, separate sources should be queried (e.g., OMIM, ClinVar, HGMD, PubMed for SVEP1 mutations, or case reports linking SVEP1 variants to Mendelian phenotypes).


[Read Paper](https://www.semanticscholar.org/paper/e27ef31faa9280438adb116ad5e8faaf9838ff15)


### Essays in Biochemistry: Cell Polarity and Cancer (Guest Editors, Andrew Chalmers and Paul Whitley) The Hippo pathway: key interaction and catalytic domains in organ growth control, stem cell self-renewal and tissue regeneration

**Why Not Relevant**: The provided paper content consists of a single sentence: "The Hippo pathway is a conserved pathway that interconnects with several other pathways to regulate organ growth, tissue homeostasis and regeneration, and stem cell self-renewal in vertebrates and plays a role in tumour suppression." This sentence does not mention the gene SVEP1, Mendelian disease(s), human genetics, genetic variants, clinical phenotypes, or any experimental results. Therefore it provides no direct evidence for or against the claim that "SVEP1 is likely associated with at least one Mendelian disease." Mechanistically, while the sentence refers to the Hippo pathway and its roles, it does not link SVEP1 to the Hippo pathway or to any disease mechanism. Limitations: the content is a single, high-level background statement with no gene-specific or disease-specific data, no methodology, no results, and no citations. Because of the complete absence of relevant terms, experimental details, or observed associations involving SVEP1, this paper content cannot be used to support or refute the claim. Recommended next steps to evaluate the claim would be to search gene–disease resources (e.g., OMIM, ClinVar, HGMD), population-variation databases (gnomAD), and primary literature for SVEP1 clinical reports, segregation/functional studies, or reported pathogenic variants.


[Read Paper](https://www.semanticscholar.org/paper/6caebe1dadc800a8e4d9a16891fdf5253823cd4a)


### MINUTES OF THE 2008 ESPCR COUNCIL MEETING

**Why Not Relevant**: This paper (collection of abstracts and study summaries) contains no mention of the gene SVEP1, no human genetic or clinical data linking any SVEP1 variants to disease, no family segregation or Mendelian inheritance analyses, and no mechanistic experiments involving SVEP1. The text focuses on ultraviolet effects on skin cells, melanocyte development and signaling (genes such as MITF, SOX10, GLI3, ADAMTS20, LTK, etc.), and related developmental biology — none of which provide direct or mechanistic evidence regarding SVEP1. Therefore it cannot be used to support or refute the claim that "SVEP1 is likely associated with at least one Mendelian disease." Absence of evidence in this paper is not evidence that SVEP1 is or is not disease-associated; it only shows this document is not relevant. To evaluate the claim properly one would need studies reporting: (a) pathogenic or likely pathogenic variants in SVEP1 segregating with a Mendelian phenotype in families, (b) case series or single-patient reports with genotype–phenotype correlation for SVEP1 variants, (c) population-based enrichment of rare damaging SVEP1 variants in affected individuals vs controls, or (d) functional/mechanistic work showing that perturbation of SVEP1 recapitulates a Mendelian phenotype. None of these types of evidence are present in the provided content. Recommended next steps: search genetic-disease databases (OMIM, ClinVar), population/variant resources (gnomAD), and the primary literature for "SVEP1" plus terms like "mutation", "variant", "familial", "Mendelian", or specific phenotypes.


[Read Paper](https://www.semanticscholar.org/paper/c62db2562b4b989eb6c283ca89d2a71f50a3c5a5)


## Search Queries Used

- SVEP1 pathogenic variant Mendelian disease case report family study whole exome sequencing whole genome sequencing ClinVar OMIM HGMD systematic review meta analysis

- SVEP1 loss of function knockout mouse zebrafish developmental phenotype extracellular matrix cell adhesion lymphatic development heart valve function mechanism functional study

- SVEP1 monogenic rare disease inherited autosomal dominant autosomal recessive de novo biallelic frameshift nonsense missense pathogenic variant segregation analysis

- SVEP1 gnomAD constraint pLI loss of function observed expected intolerance population allele frequency common variant association GWAS coronary artery disease pleiotropy population genetics


## Bibliometric Configuration

- Use Bibliometrics: True

- Author Impact Weight: 0.4

- Citation Impact Weight: 0.4

- Venue Impact Weight: 0.2
```
