## Supplementary material for "MENDELSEEK: An algorithm that predicts Mendelian Genes and elucidates what makes them special": ADCY4.txt

```
# Claim: The gene ADCY4 is likely associated with at least one Mendelian disease.

**Status**: processed

**Overall Rating**: -1

**Explanation**:

No relevant papers were found that support or refute this claim.


## Relevant Papers


## Other Reviewed Papers


### Accurate proteome-wide missense variant effect prediction with AlphaMissense

**Why Not Relevant**: The supplied paper content describes a machine-learning method (AlphaMissense) that predicts missense variant pathogenicity across the human proteome and claims that aggregated gene-level scores can help identify essential genes and potentially disease genes. However, the provided excerpts do not mention ADCY4 or present any ADCY4-specific predictions, clinical observations, genetic linkage/segregation data, case reports, statistical associations, or functional assays that would directly support or refute an association between ADCY4 and a Mendelian disease. Therefore, while the paper describes a tool that could be used to evaluate ADCY4, it does not itself provide evidence for the specific claim that ADCY4 is likely associated with at least one Mendelian disease.


[Read Paper](https://www.semanticscholar.org/paper/a82137965925d7712dfb720e1f2ad39251d799eb)


### Beta-adrenergic receptors in the failing heart: the good, the bad, and the unknown.

**Why Not Relevant**: The paper discusses adenylyl cyclase function in the context of β-adrenergic signaling and cardiac physiology, and reports mouse transgenic experiments involving adenylyl cyclase types V and VI. However, it does not mention the ADCY4 gene (adenylyl cyclase type 4) by name, provides no human genetic data, no case reports of inherited variants, and no evidence linking any adenylyl cyclase gene to a Mendelian disorder. All evidence is mechanistic or from mouse overexpression/knockout models focused on other isoforms or acquired changes in heart failure. Therefore the paper supplies mechanistic plausibility for adenylyl cyclases generally but contains no direct or specific evidence that ADCY4 is associated with a Mendelian disease.


[Read Paper](https://www.semanticscholar.org/paper/9bb080ef60c4ddeff99651bbccd23d3015cec367)


### Case report: A novel de novo deletion mutation of DYRK1A is associated with intellectual developmental disorder, autosomal dominant 7

**Why Not Relevant**: This paper describes a pathogenic de novo heterozygous deletion in the DYRK1A gene causing Intellectual developmental disorder 7 (DYRK1A syndrome). The content and findings focus exclusively on DYRK1A (a different gene) and the clinical/diagnostic consequences of a deletion in that gene. There is no mention of ADCY4, no variants reported in ADCY4, and no mechanistic discussion involving ADCY4. Therefore the paper provides no direct evidence that ADCY4 is associated with any Mendelian disease, nor any mechanistic evidence that would increase or decrease the plausibility of such an association. Note that absence of mention in this paper is not evidence that ADCY4 is or is not disease-associated overall; it only means this paper is not relevant to the claim. For assessing ADCY4 specifically, targeted literature, case reports, ClinVar/OMIM entries, and population/segregation data would need to be reviewed.


[Read Paper](https://www.semanticscholar.org/paper/98eb2bb2850f75cb23ca3954609b1a07001ab461)


### Reinterpretation of common pathogenic variants in ClinVar revealed a high proportion of downgrades

**Why Not Relevant**: The provided paper content contains only a general statement about ClinVar as a platform for sharing variant classifications and improving concordance of interpretation. It does not mention ADCY4, any variants in ADCY4, clinical phenotypes, inheritance patterns, segregation analyses, pathogenicity assertions, functional assays, or any other data that would bear on whether ADCY4 is associated with a Mendelian disease. Because the content lacks any gene-specific or disease-specific information, it cannot serve as direct evidence or mechanistic support for the claim. To evaluate the claim one would instead need sources that (a) report pathogenic or likely pathogenic variants in ADCY4 with associated Mendelian phenotypes (e.g., ClinVar entries for ADCY4 variants, OMIM disease entries, peer-reviewed case reports or cohort studies), (b) present segregation or de novo evidence consistent with Mendelian inheritance, and/or (c) provide functional/mechanistic data linking ADCY4 perturbation to disease biology. The single sentence provided does not contain any of those elements, so relevance to the claim is effectively zero.


[Read Paper](https://www.semanticscholar.org/paper/aabc3e52604e518cabf8f9920217f95682c493d7)


### Re-evaluation of a Fibrillin-1 Gene Variant of Uncertain Significance Using the ClinGen Guidelines

**Why Not Relevant**: This paper focuses entirely on FBN1 and Marfan syndrome (MFS). The abstract and all described methods, results, and conclusions concern re-evaluation and classification of FBN1 germline variants, mutational hotspots and functional domains of FBN1, and the ClinGen FBN1 VCEP. The gene ADCY4 is not mentioned anywhere in the provided content, and no data, variants, mechanistic discussion, or disease associations relevant to ADCY4 are presented. Therefore the paper provides no direct evidence that ADCY4 is associated with any Mendelian disease, nor does it provide mechanistic evidence that would bear on ADCY4’s plausibility as a Mendelian disease gene. Limitations: absence of any mention of ADCY4 in this paper cannot be interpreted as evidence that ADCY4 is not associated with Mendelian disease; it simply means this paper is not a source of evidence for that claim. To evaluate the claim about ADCY4 one would need to review other primary literature, clinical databases (e.g., ClinVar, OMIM), or gene-disease curation resources.


[Read Paper](https://www.semanticscholar.org/paper/bf6815f1239963b018387318ae7e6603ebb3e512)


### Use of whole genome sequencing to determine the genetic basis of visceral myopathies including Prune Belly syndrome

**Why Not Relevant**: The provided paper content focuses on using a virtual genetic panel and whole-genome sequencing within the Genomics England 100,000 Genomes Project to identify ACTG2 variants as the largest contributor to VM-related phenotypes. There is no mention of ADCY4, no reported variants in ADCY4, no phenotypic associations involving ADCY4, and no mechanistic discussion related to ADCY4. Therefore, the supplied content provides no direct or mechanistic evidence supporting or refuting the claim that ADCY4 is likely associated with at least one Mendelian disease. Caveat: this assessment is limited to the single-sentence content supplied; absence of evidence in this excerpt is not proof that the full paper contains no relevant ADCY4 information.


[Read Paper](https://www.semanticscholar.org/paper/cb30d119567069500be8fb9de3bb711e1854bad9)


### Meeting abstracts from the 9th International Conference on cGMP: Generators, Effectors and Therapeutic Implications

**Why Not Relevant**: The provided paper content consists of a single sentence addressing nonclinical data about CNS-penetrant sGC stimulators and a vascular outcome observation that "rio" (presumably riociguat) may reduce development of new digital ulcer (DU) recurrence in early diffuse cutaneous systemic sclerosis (dcSSc). There is no mention of the gene ADCY4, no discussion of genetic variation, no reference to Mendelian disease, and no presentation of genetic association, segregation, variant pathogenicity, case reports, family studies, functional assays of ADCY4, or any other evidence relevant to establishing a gene–disease relationship. The sentence is pharmacology/therapeutics oriented (drug class and clinical outcome hypothesis) and not genetics-oriented. Consequently, this content provides neither direct evidence (e.g., observations linking ADCY4 variants to a Mendelian phenotype) nor mechanistic evidence (e.g., pathways implicating ADCY4 in a Mendelian disease mechanism) that would support or refute the claim that ADCY4 is likely associated with at least one Mendelian disease. Additional reasons for non-relevance: (1) the statement is high-level and hypothesis-generating about therapeutic benefit and vascular outcomes rather than about gene–disease associations; (2) it references nonclinical data and clinical outcomes without genetic or molecular-genetic detail; (3) there are no methodological details, results, or citations that could be followed up for genetic evidence. Therefore the content is not informative for assessing the ADCY4–Mendelian disease claim.


[Read Paper](https://www.semanticscholar.org/paper/690d06941249b85834dc5b62f2698433ba3e14f7)


### Enhancing rare variant interpretation in inherited arrhythmias through quantitative analysis of 5182 cases from long QT syndrome and Brugada syndrome consortia cohorts and gnomAD population controls

**Why Not Relevant**: The paper does not mention ADCY4, nor does it present data, analyses, or mechanistic discussion concerning ADCY4. The study is focused on variant interpretation and case/control analyses for inherited arrhythmia genes (explicitly KCNQ1, KCNH2, and SCN5A) and on refining ACMG/AMP criteria for those gene–disease pairs. Because ADCY4 is neither included among the analysed genes nor discussed mechanistically, this paper provides no direct or mechanistic evidence supporting or refuting the claim that ADCY4 is likely associated with at least one Mendelian disease. Note that absence of ADCY4 in this study is not evidence that ADCY4 is not disease-associated; it only indicates this paper is not a source to evaluate that claim. To assess the claim about ADCY4, literature or datasets specifically addressing ADCY4 (e.g., case reports, segregation studies, functional assays, ClinVar/OMIM annotations, or population enrichment analyses) should be consulted.


[Read Paper](https://www.semanticscholar.org/paper/23fd572f3372a283585b6e4f4427908c897c1b3d)


### Novel compound heterozygous variants of the SEC23A gene in a Chinese family with cranio-lenticulo-sutural dysplasia based on data from a large cohort of congenital cataract patients

**Why Not Relevant**: The provided paper content does not mention ADCY4, variants in ADCY4, or any data linking a specific gene to a Mendelian phenotype. The single-sentence summary refers to CLSD, ARCLSD, TEM, and congenital cataracts but contains no gene names, no genetic evidence (no variants, segregation, functional assays, or population data), and no mechanistic discussion that could plausibly implicate ADCY4. Because association of a gene with a Mendelian disease requires explicit genetic/clinical evidence (e.g., identification of pathogenic variants segregating with disease, functional validation, or prior reports linking the gene to disease), the excerpt provides no direct or mechanistic evidence for or against the claim that ADCY4 is likely associated with at least one Mendelian disease.

Limitations of this assessment: the input is a brief summary statement rather than the full paper. It is possible that the full paper (not provided here) contains gene-level data that mention ADCY4; however, based solely on the supplied content, no relevant evidence is present. To properly evaluate the claim, one would need either (a) the full text of the paper to search for any mention of ADCY4 and relevant genetic data, or (b) other sources such as OMIM, ClinVar, gnomAD, or primary literature that specifically report ADCY4 variants and phenotypes.


[Read Paper](https://www.semanticscholar.org/paper/68f926b3596267c271d77af321ead5eb43315c5a)


### A De novo Mutation in the COL1A1 Gene Leading to Severe Osteogenesis Imperfecta: Case Report and Review of the Literature

**Why Not Relevant**: This paper describes a case of osteogenesis imperfecta caused by a novel heterozygous COL1A1 mutation (c.2174G > T/p.(G725V)) and discusses collagen helical-domain glycine substitution as the pathogenic mechanism. The provided text makes no mention of the ADCY4 gene, no variants in ADCY4, nor any clinical or mechanistic connection between COL1A1 and ADCY4. Methods described (whole-exome sequencing) and findings are limited to a COL1A1 de novo pathogenic variant; no evidence (direct genetic association, case reports, segregation data, functional studies, or mechanistic pathway linking ADCY4 to a Mendelian phenotype) pertaining to ADCY4 is present. Therefore this paper provides no direct evidence for or against the claim that ADCY4 is associated with a Mendelian disease. Limitations: because the study is focused on COL1A1 in a single prenatal case of osteogenesis imperfecta, absence of ADCY4 information is expected and cannot be used to draw any inference about ADCY4’s disease association.


[Read Paper](https://www.semanticscholar.org/paper/da7d630add2f62f5b7bd8087fce91e30f87dbc38)


### Case Report: A novel de novo variant of COL1A1 in fetal genetic osteogenesis imperfecta

**Why Not Relevant**: This paper does not provide evidence for or against the claim that ADCY4 is associated with a Mendelian disease. The study reports a single fetal case of osteogenesis imperfecta and identifies a novel de novo variant in COL1A1 (c.1309G>A, p.Gly437Ser) as the presumed cause. The text contains no mention of ADCY4, no data on ADCY4 variants, and no mechanistic discussion relating ADCY4 to disease. Although trio whole-exome sequencing was performed (which could in principle detect variants in ADCY4), the authors report only the pathogenic finding relevant to the phenotype studied; absence of ADCY4 findings in the paper is not presented or analyzed, and therefore cannot be interpreted as evidence that ADCY4 is or is not associated with Mendelian disease. Additional limitations: single-case design, phenotype-specific ascertainment, and focus on COL1A1 mean the study is not designed to evaluate gene–disease associations for genes unrelated to the presented phenotype.


[Read Paper](https://www.semanticscholar.org/paper/1caeaf6717a5af526be5f1f0dcef41ef4c377699)


### Pathogenic paralogous variants can be used to apply the ACMG PS1 and PM5 variant interpretation criteria

**Why Not Relevant**: The paper develops and validates a method (para-PS1/PM5) that increases the number of classifiable missense variants by leveraging pathogenic variants in conserved paralogous residues across genes. While this method is broadly relevant to identifying and strengthening gene-disease relationships, the supplied content contains only aggregate and methodological results and does not mention ADCY4 or provide any gene-level findings. Therefore it provides no direct evidence that ADCY4 is associated with a Mendelian disease. The excerpts show that the approach can generate moderate-to-strong evidence for some genes (36 genes reached "strong evidence"), but without the per-gene list or specific reference to ADCY4, the paper cannot be used to support the claim about ADCY4. Additional gene-level data or tables from the paper would be required to evaluate ADCY4 specifically.


[Read Paper](https://www.semanticscholar.org/paper/0a921a972e8db185945c5510191b7ac52b42e325)


### Chapter 16 a-TSH RECEPTOR MUTATIONS AND DISEASES

**Why Not Relevant**: The provided paper discusses TSH receptor biology, gain-of-function mutations in TSHR, Gs/Gq signaling, and examples (transgenic mice, McCune-Albright) in which constitutive activation of Gs and adenylyl cyclase/cAMP signaling produce thyroid disease. However, it does not mention ADCY4 or any specific adenylyl cyclase isoform, nor does it present genetic (segregation, case reports, or functional variants) or clinical evidence that mutations in ADCY4 cause a Mendelian disease. The evidence is therefore at best mechanistic and indirect: it shows that perturbation of the Gs→adenylyl cyclase→cAMP pathway can cause Mendelian or mosaic thyroid phenotypes, which makes involvement of adenylyl cyclases biologically plausible, but it does not support a specific association of ADCY4 with a Mendelian disorder. Additional direct evidence (e.g., ADCY4 pathogenic variants segregating with disease, functional assays of ADCY4 mutants, or clinical reports) would be required to claim ADCY4 is likely associated with a Mendelian disease.


[Read Paper](https://www.semanticscholar.org/paper/699a7d2fdf82473431220990df338d8070d02bfc)


### The NHGRI Policy and Legislation Database

**Why Not Relevant**: The provided paper content does not mention ADCY4, Mendelian disease, or any specific disease association. The single sentence refers to "Two new studies on the Gnas cluster" and "the mechanisms of gene regulation and the functional role of imprinting," and also contains an unrelated clause about a tool that "only encompasses US policy and legislation." GNAS (the Gnas cluster) is a distinct locus not synonymous with ADCY4, and nothing in the text links ADCY4 to disease, provides genetic or clinical data, or describes molecular mechanisms involving ADCY4. Therefore there is no direct evidence (no reported variants, case reports, linkage/association statistics, or clinical descriptions) and no mechanistic evidence (no pathways, expression, functional assays, or animal models) in this content that supports or refutes the claim that ADCY4 is likely associated with a Mendelian disease. The provided content is too short and topically unrelated to evaluate the claim. If you want an evidence-based assessment, please provide a paper that discusses ADCY4 or genetic/clinical databases (e.g., OMIM, ClinVar, PubMed articles) that contain information about ADCY4 and human disease.


[Read Paper](https://www.semanticscholar.org/paper/37165912a8033aebf87aa6b0a448a5375fbe44b5)


### Lohse and Engelhardt PKA Transgenes : The Many Faces of cAMP 939

**Why Not Relevant**: This paper provides mechanistic and experimental evidence that adenylyl cyclases (the enzyme family to which ADCY4 belongs) play important roles in cardiac signaling and that manipulating their expression in transgenic mice alters cardiac function. However, it contains no human genetics data, no mention of ADCY4 by name, no reports of segregating variants, no case descriptions of Mendelian inheritance, and no genetic association statistics. All evidence is from transgenic/overexpression mouse models or pathway-level discussion, which can suggest biological plausibility but cannot establish that ADCY4 is associated with a Mendelian disease. Therefore the content is only weakly relevant (mechanistic but not genetic) to the claim that ADCY4 is likely associated with at least one Mendelian disease.


[Read Paper](https://www.semanticscholar.org/paper/a9b4a187d268638bc37630c55db2853a2a953061)


### Whole‐exome sequencing analyses in a Saudi Ischemic Stroke Cohort reveal association signals, and shows polygenic risk scores are related to Modified Rankin Scale Risk

**Why Not Relevant**: The paper excerpt discusses aggregate gene-burden testing for stroke in a Saudi population and associations between cumulative rare-variant risk and functional outcome (mRS). It contains no mention of the gene ADCY4, no gene-level findings, no variant- or segregation-level evidence, and no mechanistic data tying ADCY4 to a Mendelian phenotype. Therefore the content cannot be used to support or refute the claim that ADCY4 is likely associated with at least one Mendelian disease. If the full paper contains a gene list or supplementary tables with ADCY4-specific results, those would be needed to reassess relevance; based on the provided content alone, relevance to the ADCY4 Mendelian-disease claim is negligible.


[Read Paper](https://www.semanticscholar.org/paper/ef1e3cc537505def74437c2048ef722316d024a6)


## Search Queries Used

- ADCY4 mutation case report Mendelian disorder pathogenic variant de novo monogenic disease

- ADCY4 ClinVar OMIM gnomAD pathogenic likely pathogenic variant population frequency clinical significance

- adenylyl cyclase 4 ADCY4 cAMP signaling G protein coupled receptor knockout mouse phenotype functional study loss of function

- ADCY4 exome sequencing rare disease cohort gene burden association monogenic autosomal dominant autosomal recessive ADCY family


## Bibliometric Configuration

- Use Bibliometrics: True

- Author Impact Weight: 0.4

- Citation Impact Weight: 0.4

- Venue Impact Weight: 0.2
```
