## Supplementary material for "MENDELSEEK: An algorithm that predicts Mendelian Genes and elucidates what makes them special": ADCY7.txt

```
# Claim: The gene ADCY7 is likely associated with at least one Mendelian disease.

**Status**: processed

**Overall Rating**: -1

**Explanation**:

No relevant papers were found that support or refute this claim.


## Relevant Papers


## Other Reviewed Papers


### Recessive gene disruptions in autism spectrum disorder

**Why Not Relevant**: The provided paper content is a single, general summary sentence that reports a cohort-level finding (an excess of biallelic autosomal loss-of-function and damaging missense variants in individuals with autism spectrum disorder versus controls). It does not mention ADCY7, provide gene-specific results, list implicated genes, present variant-level evidence, functional studies, segregation data, or diagnostic phenotypes that would be necessary to evaluate whether ADCY7 is likely associated with a Mendelian disease. Because the claim concerns a specific gene (ADCY7), and the excerpt contains only a cohort-level observation with no gene names or locus-specific evidence, the content cannot be used to support or refute the claim. Additional information (e.g., tables of gene-wise burden, variant lists, segregation in families, functional assays implicating ADCY7, or replication in independent Mendelian cohorts) would be required to assess the claim. Given the absence of any ADCY7-specific data, the relevance to the claim is effectively negligible.


[Read Paper](https://www.semanticscholar.org/paper/fd6db1f29985a2badb94b312956ddd03bfac6c20)


### The Burden of Candidate Pathogenic Variants for Kidney and Genitourinary Disorders Emerging From Exome Sequencing

**Why Not Relevant**: The paper content provided focuses on methods for identifying and curating genes associated with Mendelian kidney and genitourinary disorders and on the challenges of interpreting reported pathogenic variants in public databases. It contains methodological and cautionary statements about gene-disease annotation and variant interpretation but does not mention the gene ADCY7 or provide any gene-level evidence (positive or negative) about ADCY7. Therefore the paper does not provide direct evidence that ADCY7 is associated with any Mendelian disease; at best it describes the general framework the authors would use to assess such an association. Given the absence of ADCY7 in the provided text and no specific variant- or phenotype-level data relevant to ADCY7, the paper content is not meaningfully informative for the claim that "ADCY7 is likely associated with at least one Mendelian disease."


[Read Paper](https://www.semanticscholar.org/paper/a75e297208c04992568e607d19aa9b9aaebd09d5)


### Prenatal exome sequencing and chromosomal microarray analysis in fetal structural anomalies in a highly consanguineous population reveals a propensity of ciliopathy genes causing multisystem phenotypes

**Why Not Relevant**: The provided paper content contains a single summary sentence about diagnostic yield: "Prenatal trio-ES and CMA detected likely causative molecular genetic defects in a total of 55% of families with fetal anomalies confirming the diagnostic utility of trio- ES and C MA as first-line genetic test in the prenatal diagnosis of multisystem fetal anomalies including ciliopathy syndromes." This sentence (1) does not mention the gene ADCY7 or any gene-specific results, (2) provides no variant-level, gene-level, segregation, phenotypic, or functional data that could link ADCY7 to a Mendelian disorder, and (3) gives only an overall diagnostic yield for the cohort. Therefore there is no direct evidence in this excerpt that ADCY7 is associated with any Mendelian disease. Mechanistically, the excerpt does not describe pathways, gene function, or biological mechanisms involving ADCY7; the mention of "ciliopathy syndromes" is not linked to ADCY7 in the text and, to my knowledge, ADCY7 (adenylate cyclase 7) is not a canonical ciliopathy gene, so no mechanistic support is present here. Limitations and caveats: (a) the excerpt is brief and may be a high-level summary; the full paper might include a gene-by-gene table or case descriptions that mention ADCY7, but that information is not present in the provided content and cannot be assumed, (b) absence of evidence in this excerpt is not proof that the full study did not find ADCY7 variants, and (c) trio-ES and CMA are technically capable of detecting exonic ADCY7 variants and copy-number changes if present and reported, but detection alone is not sufficient to establish a Mendelian association without pathogenicity, segregation, and phenotype correlation data. To assess the claim about ADCY7 you would need gene-specific results (variant calls, classification, segregation, phenotype match, functional data) or external resources (OMIM, ClinVar, PubMed) reporting ADCY7 as causative for a Mendelian disease. Because none of that is present in the supplied text, the relevance of this paper content to the claim is effectively zero.


[Read Paper](https://www.semanticscholar.org/paper/fb40285ea678d89fabd25321c171768d1e268e01)


### Embryonic lethal genetic variants and chromosomally normal pregnancy loss

**Why Not Relevant**: The paper focuses on rare coding variants in conceptuses associated with chromosomally normal pregnancy loss and reports specific genes (BAZ1A, FBN2, TIMP2) and gene-set analyses. Nowhere in the provided content is the gene ADCY7 mentioned, analyzed, or reported as implicated. Although the study used exome sequencing (which could detect ADCY7 coding variants), the authors do not present any data on ADCY7. Given the complete absence of ADCY7 in the text, the paper provides no direct or mechanistic evidence supporting or refuting the claim that ADCY7 is likely associated with a Mendelian disease. Additionally, the small case sample size (n=19 trios) limits the study's power to discover gene-level associations, so even if ADCY7 were relevant, absence of a report here would be an insufficient negative. Therefore the relevance of this paper to the specific claim about ADCY7 is effectively zero.


[Read Paper](https://www.semanticscholar.org/paper/608cead1786b4c4f347791a444f9a4a9d2fe3333)


### Genetic Study in a Cohort of Children With ROHHAD Syndrome

**Why Not Relevant**: Relevance is very low because the paper does not mention ADCY7 at all and provides no positive evidence linking ADCY7 to any Mendelian disease. The study focuses on ROHHAD and reports prioritized variants in genes ARNT2, OCRL1, NSD1, KIF7, etc., but ADCY7 is not listed. Methodologically, the study performed WES (mean coverage ~100X, >90% targets at 20x) and CNV analysis on 33 families (89 individuals), so it had capacity to detect coding variants and CNVs in many known genes; the absence of ADCY7 from reported findings constitutes only limited negative evidence that ADCY7 is involved in ROHHAD in this cohort. Important limitations preventing a stronger inference about ADCY7 overall: (1) cohort is small and phenotype-specific (ROHHAD), so lack of ADCY7 variants here does not rule out ADCY7 causing other Mendelian phenotypes; (2) WES may miss deep intronic, regulatory, structural, or mosaic variants affecting ADCY7; (3) the paper did not perform functional studies on ADCY7 (it was not prioritized), so no mechanistic data are provided. In sum, the paper neither supports nor reasonably argues against the broader claim that ADCY7 is likely associated with at least one Mendelian disease; it simply provides no relevant evidence.


[Read Paper](https://www.semanticscholar.org/paper/f61d584e35c49a1ff6ffd3b988cadbd0cebebb2d)


### Non-infectious mixed cryoglobulinemia as a new clinical presentation of mutation in the gene encoding coatomer subunit alpha: a case report of two adult sisters

**Why Not Relevant**: The paper's content exclusively discusses cryoglobulinemia and genetic findings implicating the COPA gene; ADCY7 is not mentioned anywhere in the provided text. Therefore the paper contains no direct evidence (case reports, genetic data, functional assays) or mechanistic discussion relevant to the claim that ADCY7 is likely associated with a Mendelian disease. Absence of mention of ADCY7 in this study does not constitute evidence against the claim (i.e., absence of evidence is not evidence of absence), but it means this paper cannot be used to support or refute the ADCY7–Mendelian disease association. Additional literature specifically addressing ADCY7 (genetic case reports, segregation studies, loss/gain-of-function experiments, or established ClinVar/OMIM entries) would be required to evaluate the claim.


[Read Paper](https://www.semanticscholar.org/paper/d6d6e670c7c672c408d291e0be95095ba9476f50)


### The RAMP-interacting Family B G protein-coupled receptors and their specific bioactive peptides.

**Why Not Relevant**: This paper is a review/overview focused on Family B GPCRs, receptor-activity modifying proteins (RAMPs), and peptide ligands (CGRP, AM, AMY, etc.). It does not mention the gene ADCY7, any adenylyl cyclase isoform by name, any genetic variants, patient data, knockout or mutation studies of ADCY7, or any Mendelian disease associations. The only potential indirect connection is mechanistic: the paper repeatedly references Gs-coupled receptors and cAMP signaling, and ADCY7 encodes an enzyme that produces cAMP. However, mechanistic mention of cAMP signaling alone is insufficient to support the claim that ADCY7 is likely associated with a Mendelian disease—no genetic, epidemiological, functional-mutational, or clinical evidence concerning ADCY7 is provided. Additionally, the paper emphasizes receptor- and accessory-protein-specific signaling behaviors, which further undermines any inference from generic cAMP pathway discussion to a specific gene–disease association. For these reasons the content is not relevant to the claim.


[Read Paper](https://www.semanticscholar.org/paper/89939ecbc457becc245e60ee7a6482f865afd55c)


### Phenotypic and molecular reanalysis of a cohort of patients with monogenic diabetes reveals a case of partial lipodystrophy due to the A8344G mutation in the mitochondrial DNA

**Why Not Relevant**: The paper describes a single case of familial partial lipodystrophy ultimately explained by a mitochondrial variant (m.A8344G) and discusses known nuclear causes LMNA and PPARG. The content contains no mention of ADCY7, no data on variants in ADCY7, and no mechanistic discussion connecting ADCY7 to disease. Although the authors used a panel of "48 nuclear genes related to monogenic diabetes," they do not list those genes, so one cannot infer whether ADCY7 was included or excluded by testing; therefore absence of mention does not constitute evidence against ADCY7. Overall, the paper provides no direct genetic, clinical, or mechanistic evidence for or against an association between ADCY7 and any Mendelian disease, so its relevance to the claim is effectively zero.


[Read Paper](https://www.semanticscholar.org/paper/b84ebce0f78f814af19d16356bda255e32515b9d)


### Case report: A novel mutation of the CAPN3 gene in a Chinese family with limb-girdle muscular dystrophy type 2A

**Why Not Relevant**: The paper exclusively investigates and reports pathogenic variants in CAPN3 in relation to limb-girdle muscular dystrophy type 2A (LGMD2A/R1). ADCY7 is not mentioned anywhere in the provided text. Therefore the paper provides no direct genetic evidence (no reported ADCY7 variants linked to disease) and no mechanistic evidence (no functional or pathway discussion involving ADCY7) supporting the claim that ADCY7 is associated with a Mendelian disease. The study's whole-exome sequencing and analysis appear targeted to identify causal variants for LGMD2A/R1 in this family; the absence of ADCY7 findings here is not informative about ADCY7 overall (absence of evidence is not evidence of absence), but it nonetheless means this paper cannot be used to support the claim. Limitations: because ADCY7 is not discussed, nothing in the methods/results can be reinterpreted to infer ADCY7 involvement; the study's negative/omitted findings on ADCY7 (if any) are not reported, so no indirect evidence exists either.


[Read Paper](https://www.semanticscholar.org/paper/e358d75a5baa346a5fb9b7b5f9b716f439e505a1)


### #760 Monogenic lupus with ANCA associated vasculitis-phenotype and ANCA positivity due to DNASE1L3 mutations: case report and review of the literature

**Why Not Relevant**: The provided paper content exclusively discusses DNASE1L3 as the causal gene in a monogenic form of systemic lupus erythematosus and contains no mention of ADCY7. Representative verbatim text from the paper (included to show scope and focus) includes:

"Monogenic systemic lupus erythematosus (SLE) accounts for 7-10% of cases of early-onset SLE." 

"DNASE1L3 is an extracellular nuclease that digests chromatin released from apoptotic cells and its deficiency, enhance autoantibody production and type I interferon responses and cause different autosomal recessive phenotypes including SLE and hypocomplementemic urticarial vasculitis syndrome (HUVS) [1]." 

"We present the case report of a 7-years-old boy with monogenic SLE due to DNASE1L3 mutations who developed severe glomerulonephritis leading to kidney failure." 

"Whole Exome Sequencing was performed and revealed homozygous DNASE1L3 variants (c.290_291delCA p.T97Ifs*2); thus, a final diagnosis of DNASE1L3 monogenic SLE was made." 

"DNASE1L3 regulates neutrophil extracellular trap (NET) clearance and when this function is reduced the permanence of NETs induces endothelial damage and autoantibody formation. This pathogenic pathway is shared both by SLE and by AAV." 

How this bears on the claim: None of the quoted sentences (or any other part of the supplied text) refers to ADCY7, reports variants in ADCY7, or links ADCY7 to a Mendelian disease. Therefore the paper provides no direct genetic evidence (no reported ADCY7 pathogenic variants, segregation, case reports, or cohort analyses) and no mechanistic evidence (no functional data, pathway links, or biological rationale) supporting an association between ADCY7 and any Mendelian disorder.

Limitations and caveats: Absence of any mention of ADCY7 in this paper does not disprove that ADCY7 is associated with a Mendelian disease; it only means this particular paper is irrelevant to that claim. A proper evaluation of the claim requires searching genetics resources and primary literature (e.g., OMIM, ClinVar, HGMD, PubMed) or reviewing studies that specifically examine ADCY7 variation and phenotype correlations.


[Read Paper](https://www.semanticscholar.org/paper/d8a45cd1790afedc0fda3ffae54880adf5e0049c)


### Contribution of rare transmitted and de novo variants among 2 , 871 1 congenital heart disease probands

**Why Not Relevant**: The provided paper content does not mention ADCY7 anywhere in the excerpted text. The paper focuses on congenital heart disease (CHD) and reports specific implicated genes (GDF1, MYH6, FLT4) and curated CHD gene sets, with references to Supplementary Excel files for gene lists and variant-level data. Because ADCY7 is not named in the main-text excerpts supplied, there is no direct evidence in this content that ADCY7 is associated with a Mendelian disease. Mechanistic evidence specific to ADCY7 (e.g., function, pathogenic variants, relevant animal models, expression in disease-relevant tissues) is also absent from the provided text. A remaining possibility is that ADCY7 could appear in the supplementary tables (Supplementary Excel S2/S3) or elsewhere in the full manuscript not included in the excerpt; those files were referenced but not provided. Therefore, based solely on the supplied content, the relevance to the claim that "ADCY7 is likely associated with at least one Mendelian disease" is effectively zero: there is neither affirmative mention nor mechanistic data concerning ADCY7 in the text given. To evaluate ADCY7 specifically, the full paper and its supplementary materials would need to be searched for that gene, or independent literature and databases (OMIM, ClinVar, HGMD, gene-specific studies) should be consulted.


[Read Paper](https://www.semanticscholar.org/paper/e5830d9e95469f22518560007746202e62db26a0)


## Search Queries Used

- ADCY7 mutation pathogenic human monogenic Mendelian disease case report clinical phenotype

- ADCY7 ClinVar OMIM adenylate cyclase 7 gene annotation pathogenic variant clinical significance database curation

- ADCY7 adenylate cyclase 7 knockout mouse phenotype cAMP signaling immune deficiency functional study mechanism

- ADCY7 rare variants exome sequencing Mendelian cohort de novo autosomal recessive monogenic loss of function study


## Bibliometric Configuration

- Use Bibliometrics: True

- Author Impact Weight: 0.4

- Citation Impact Weight: 0.4

- Venue Impact Weight: 0.2
```
