## Supplementary material for "MENDELSEEK: An algorithm that predicts Mendelian Genes and elucidates what makes them special": ADCY8.txt

```
# Claim: The gene ADCY8 is likely associated with at least one Mendelian disease.

**Status**: processed

**Overall Rating**: -1

**Explanation**:

No relevant papers were found that support or refute this claim.


## Relevant Papers


## Other Reviewed Papers


### Whole exome sequencing reveals inherited and de novo variants in autism spectrum disorder: a trio study from Saudi families

**Why Not Relevant**: The provided paper content does not mention ADCY8 or supply any gene-level, variant-level, inheritance, segregation, or functional evidence that could be used to evaluate whether ADCY8 is likely associated with a Mendelian disease. The single sentence is a high-level summary that (1) does not name the genes found, (2) does not state whether any of the reported variants are pathogenic by established criteria, (3) does not describe inheritance patterns or family segregation, and (4) does not provide functional validation. Because the key piece of information required to assess the claim — whether ADCY8 was among the genes with variants and, if so, what evidence links it to disease — is absent, the content is not meaningfully relevant to the claim. It remains possible that ADCY8 is among the 15 genes, but without explicit mention or supporting data, no inference about ADCY8 and Mendelian disease association can be drawn from this excerpt.


[Read Paper](https://www.semanticscholar.org/paper/30bd7a60fbdb82dd358000834c3adc8c4a5cc869)


### Clinical and Genetic Characteristics of Patients with Unexplained Intellectual Disability/Developmental Delay without Epilepsy

**Why Not Relevant**: The provided paper excerpt does not mention the gene ADCY8 anywhere and does not present any data, results, or mechanistic discussion concerning ADCY8. The study reports diagnostic yields and lists specific novel variants discovered in this cohort (TUBA1A, TMEM63A, YY1AP1, ABCA13, USP9X, ANKRD17, GRIA4) but ADCY8 is not reported. Therefore, this paper provides no direct evidence supporting or refuting the claim that ADCY8 is likely associated with at least one Mendelian disease. Important caveats: absence of ADCY8 in the reported findings is not evidence against an association—ADCY8 may simply not have been mutated in this small cohort of 38 patients with unexplained ID/DD/ASD, or may not have been within the authors' filtered/flagged results. Also, only an excerpt of the paper was provided; if the full text contains other sections (supplementary tables, broader gene lists, or prior literature discussion) that mention ADCY8, those were not available for assessment here. Recommended next steps to evaluate the claim: search databases and resources that curate gene–disease associations (OMIM, ClinVar, ClinGen, HGMD), review PubMed for ADCY8 case reports or gene-disease studies, and examine population and constraint metrics (gnomAD) and functional/mechanistic studies on ADCY8 to determine whether there is evidence consistent with a Mendelian disease association.


[Read Paper](https://www.semanticscholar.org/paper/e5289119c3a34a33fd81c6fcc009413eb467af22)


### Endocannabinoid Mediates Excitatory Synaptic Function of β-Neurexins. Commentary: β-Neurexins Control Neural Circuits by Regulating Synaptic Endocannabinoid Signaling

**Why Not Relevant**: The paper does not mention ADCY8, nor does it present any human genetic or clinical data, family studies, segregation analyses, or loss-of-function/variant analyses that would support an association of ADCY8 with a Mendelian disease. The only connection to ADCY8 that can be inferred is conceptual: ADCY8 is one of the adenylyl cyclase enzymes, and the paper discusses inhibition of adenylyl cyclases/PKA by CB1R signaling in a physiological context. That is an indirect mechanistic link at the pathway level, not gene-specific evidence. There are no experiments targeting adenylyl cyclase isoforms, no ADCY8 expression or variant data, no phenotypes attributable to ADCY8 perturbation, and no human disease correlations. Because a claim that a specific gene is ‘‘likely associated with at least one Mendelian disease’’ requires direct genetic/disease evidence (e.g., pathogenic variants segregating with disease, case reports, or strong functional complementation tied to human variants), this paper’s content is insufficient to support the claim. Additionally, the cited data are from mouse knockout and pharmacology studies focused on neurexins and endocannabinoid signaling, limiting generalizability to human Mendelian disease for ADCY8.


[Read Paper](https://www.semanticscholar.org/paper/657fa97a0ec9061ebe06fc8048a6126e739b5cdd)


### Case report: Expanding the phenotype of FOXP1-related intellectual disability syndrome and hyperkinetic movement disorder in differential diagnosis with epileptic seizures

**Why Not Relevant**: The provided paper content (abstract) is entirely focused on FOXP1-related intellectual disability and reports a de novo splice-site variant in FOXP1 as the causative event in the described patient; it also mentions a de novo CHD7 variant. There is no mention of the gene ADCY8, no data about ADCY8 variants, no mechanistic discussion involving ADCY8, and no phenotypic association attributed to ADCY8. Because the paper does not discuss ADCY8 at all in the provided content, it provides neither direct evidence (observations of pathogenic ADCY8 variants segregating with disease) nor mechanistic evidence (functional studies, pathways implicating ADCY8 in disease) relevant to the claim that ADCY8 is likely associated with at least one Mendelian disease.

Limitations and caveats: this assessment is based on the abstract text supplied. It is possible (but unlikely) that the full paper contains supplementary material or broader WES summary tables mentioning other genes; however, given the explicit focus and specific gene findings reported in the abstract (FOXP1 and CHD7) and the lack of any ADCY8 mention, the supplied paper content does not support the claim. To evaluate the claim about ADCY8, look instead for publications or databases reporting rare, segregating/de novo ADCY8 variants in multiple affected individuals, functional follow-up (e.g., variant effect on protein function or model organisms), entries in ClinVar/OMIM/GeneReviews, or case series linking ADCY8 to a consistent Mendelian phenotype.


[Read Paper](https://www.semanticscholar.org/paper/3d7a33a707a435016dbc5fac3ff92c45624031a4)


### A novel de novo hemizygous ARHGEF9 mutation associated with severe intellectual disability and epilepsy: a case report

**Why Not Relevant**: Relevance is extremely low because the paper exclusively concerns ARHGEF9: its protein product collybistin, a case report of a hemizygous deletion in ARHGEF9, and the association of ARHGEF9 defects with X-linked intellectual disability. The text contains no mention of ADCY8, no genetic, clinical, epidemiological, or mechanistic data about ADCY8, and no analyses that would link ADCY8 to the reported phenotype. Therefore this paper provides no direct or mechanistic evidence to support or refute the claim that ADCY8 is likely associated with any Mendelian disease. The only way this paper could bear on the ADCY8 claim would be via a speculative, unsupported transitive inference (e.g., that because one synaptic gene is disease-associated another synaptic gene might be), which is not justified by the content. Given the complete absence of ADCY8-related content, the paper is not relevant to the claim.


[Read Paper](https://www.semanticscholar.org/paper/988bf7595fc677ddeb7de11713ff3345556d6a96)


### #4317 CLINICAL DIVERSITY OF STEROID-RESISTANT NEPHROTIC SYNDROME CAUSED BY TRPC6 MUTATIONS

**Why Not Relevant**: This paper does not provide evidence for ADCY8 being associated with any Mendelian disease. The study focuses on steroid-resistant nephrotic syndrome (SRNS) and reports pathogenic variants in genes known or suspected to cause SRNS (TRPC6, NUP107, PLCE1, COL4A3, COL4A5, etc.). ADCY8 is not mentioned anywhere in the provided content. While some samples underwent whole-exome sequencing (so ADCY8 coding variants could have been detected if causative of SRNS in this cohort), the absence of ADCY8 in the reported pathogenic gene list only provides weak, disease-limited negative evidence. Important caveats: the cohort is small (n = 39) and disease-specific (SRNS), not all samples were necessarily analyzed by whole-exome sequencing (some used targeted panels), and the authors reported only variants meeting ACMG/ClinVar pathogenic criteria (so ADCY8 variants classified as VUS or not meeting pathogenic criteria would not appear). Therefore this paper neither supports nor meaningfully advances the claim that ADCY8 is likely associated with at least one Mendelian disease.


[Read Paper](https://www.semanticscholar.org/paper/c2747aaff3d6f0c6e29493cdff73cf48fd818d22)


### Whole exome sequencing reveals inherited and de novo variants in autism spectrum disorder: a trio study from Saudi families

**Why Not Relevant**: The provided paper content does not mention ADCY8 or any evidence linking ADCY8 to a Mendelian disease. The single sentence is a high-level summary stating that the pipeline found variants in 15 ASD-candidate genes (five of which are novel to human conditions) and that implicated genes are enriched for neuronal functions. From that alone one cannot (a) identify whether ADCY8 was among the 15 genes, (b) determine whether any identified variant in ADCY8 (if present) segregates with disease, is pathogenic by established criteria, or causes a Mendelian disorder, or (c) extract mechanistic data connecting ADCY8 variants to a Mendelian phenotype. Because none of the essential pieces of evidence (gene name, variant details, segregation, functional validation, clinical phenotype, inheritance pattern) are present, the excerpt cannot be used to support the claim that ADCY8 is likely associated with at least one Mendelian disease.


[Read Paper](https://www.semanticscholar.org/paper/53929790d712089e15b22cee665d3e40a92db648)


## Search Queries Used

- ADCY8 pathogenic variant Mendelian disease monogenic disorder autosomal dominant autosomal recessive de novo loss of function gain of function human case report

- whole exome sequencing trios ADCY8 de novo variant neurodevelopmental disorder intellectual disability autism epilepsy clinical sequencing rare variant case series

- adenylyl cyclase 8 ADCY8 knockout mouse phenotype cAMP signaling synaptic plasticity learning memory seizure behavioral phenotype functional study

- ADCY8 ClinVar OMIM Decipher ClinGen gene curation gnomAD constraint population frequency systematic review meta analysis GWAS bipolar schizophrenia common variant association


## Bibliometric Configuration

- Use Bibliometrics: True

- Author Impact Weight: 0.4

- Citation Impact Weight: 0.4

- Venue Impact Weight: 0.2
```
