## Supplementary material for "MENDELSEEK: An algorithm that predicts Mendelian Genes and elucidates what makes them special": ADCY9.txt

```
# Claim: The gene VCAM1 is likely associated with at least one Mendelian disease.

**Status**: processed

**Overall Rating**: 3

**Explanation**:

Supporting evidence.
The provided paper (Sangiorgi & Manna et al.) reports exome sequencing in five familial cases of autoinflammatory recurrent fevers with autosomal dominant inheritance and describes a prioritization workflow that nominated a small set of candidate genes for each family. For one family, VCAM1 was among the best candidate genes after filtering, segregation analysis, bioinformatics evaluation, and pathway analysis. That finding directly links VCAM1 to a putative monogenic autoinflammatory phenotype in at least one family and therefore supplies initial evidence that VCAM1 may be involved in a Mendelian disease process.

Caveats or contradictory evidence.
The paper explicitly frames VCAM1 as a candidate requiring future confirmation: the authors note that “future studies on larger cohorts of familial cases will help confirm the pathogenic role of these genes.” The excerpt does not present functional validation, robust segregation data across multiple affected/unaffected relatives, independent replication, or established pathogenic classification of specific VCAM1 variants. There is no mention in the excerpts of de novo occurrence, clear loss- or gain-of-function mechanism, knock-in/knock-out model data, or multiple unrelated families with segregating VCAM1 variants—evidence typically required to establish a gene as causally linked to a Mendelian disorder. Independently, to my knowledge, VCAM1 is not currently a well-established Mendelian disease gene in clinical databases (e.g., OMIM/ClinVar) with widely accepted pathogenic variants leading to a defined monogenic syndrome.

Analysis of potential mechanisms and plausibility.
VCAM1 encodes vascular cell adhesion molecule 1, a cell-surface protein mediating leukocyte adhesion and endothelial interactions and is clearly biologically plausible as a contributor to inflammatory disorders. Disruption of endothelial adhesion or signaling could plausibly manifest as recurrent inflammatory flares or multi-organ inflammation consistent with autoinflammatory disease phenotypes. Thus there is a mechanistic rationale for considering VCAM1 variants as causal in immune-mediated Mendelian disorders. However, mechanistic plausibility alone does not substitute for genetic and experimental evidence showing that specific germline variants produce a Mendelian phenotype via a reproducible molecular mechanism.

Assessment and rating justification.
The evidence provided supports VCAM1 as an initial candidate gene for a familial autoinflammatory syndrome but is preliminary and lacks the multiple lines of corroborating evidence typically needed to conclude a likely Mendelian association. Given the single-study candidate nomination, absence of functional validation or replication, and the authors' own caveats, the balance of evidence is uncertain: there is plausible support but insufficient confirmation. Therefore the most appropriate rating is "Mixed Evidence": VCAM1 is a plausible candidate with some supporting data, but current evidence is not strong or replicated enough to classify it as likely or highly supported as a Mendelian disease gene.


**Final Reasoning**:

I reviewed the logic and evidence chain: a peer-reviewed exome sequencing study nominated VCAM1 as a best candidate in one family with autosomal dominant autoinflammatory fevers, which provides initial supporting evidence. The study authors do not claim definitive causation and explicitly call for further studies; no functional experiments or independent replications are provided in the excerpt. Biological plausibility exists given VCAM1's role in leukocyte–endothelial interactions, but plausibility is not equivalent to established causality. Because the available evidence is suggestive but preliminary and lacks the genetic and experimental corroboration required to assert a Mendelian association confidently, the correct conclusion is that evidence is mixed rather than supportive or contradictory. I therefore reaffirm the rating "Mixed Evidence."


## Relevant Papers


### Identification by Exome Sequencing of Predisposing Variants in Familial Cases of Autoinflammatory Recurrent Fevers

**Authors**: E. Sangiorgi (H-index: 19), R. Manna (H-index: 32)

**Relevance**: 0.4

**Bibliometric Impact**: 0.324


**Excerpts**:

- Periodic fever syndromes include autoinflammatory disorders (AID) that involve innate immunity. These disorders are characterized by recurrent fevers and aberrant multi-organ inflammation, without any involvement of T or B cells or the presence of autoantibodies.

- However, even when an extensive number of genes (up to 50–100) are tested in a cohort of clinically selected patients, the diagnostic yield of AID ranges between 15% and 25%, depending on the clinical criteria used for patient selection. In the remaining 75–85% of cases, it is conceivable that the causative gene or genes responsible for a specific condition are still elusive.

- In this study, we focused our attention on five familial cases of AID presenting with classical autosomal dominant transmission. To identify the probable monogenic cause, we performed exome sequencing. Through prioritization, filtering, and segregation analysis, we identified a few variants for each family. Subsequent bioinformatics evaluation and pathway analysis helped to narrow down the best candidate genes for each family to FCRL6, PKN1, STAB1, PTDGR, and VCAM1. Future studies on larger cohorts of familial cases will help confirm the pathogenic role of these genes in the pathogenesis of these complex disorders.


**Explanations**:

- This pair of sentences establishes the disease context (autoinflammatory disorders driven by innate immunity) and clarifies that these conditions are not mediated by adaptive immunity (T or B cells) or autoantibodies. Mechanistically, this paragraph is relevant because it defines the biological system in which candidate genes (such as VCAM1) would need to act to plausibly cause Mendelian AID. However, it does not provide any direct evidence linking VCAM1 to disease — it only frames the type of pathology under study and thus offers context for interpreting any gene-disease association.

- These sentences provide essential epidemiological/genetic context: even broad gene-panel testing leaves the majority of AID cases unsolved, implying that novel genes may underlie many familial cases. This supports the rationale for exome sequencing to discover new Mendelian causes. It is indirect evidence relevant to the claim because it explains why identifying VCAM1 as a candidate is plausible and needed. Limitations: the passage does not provide any variant-level, segregation, functional, or statistical evidence; it only motivates gene discovery efforts.

- This paragraph gives the direct study result relevant to the claim: the authors performed exome sequencing in five autosomal-dominant familial AID cases, used prioritization, filtering, and segregation analysis, and, after bioinformatics/pathway analysis, nominated VCAM1 among other genes (FCRL6, PKN1, STAB1, PTDGR, and VCAM1) as the best candidate genes for the respective families. This is direct evidence that VCAM1 is a candidate gene for a Mendelian autoinflammatory condition in at least one family. Strengths: the authors applied exome sequencing and segregation analysis, and used pathway/bioinformatics filtering to prioritize candidates. Limitations and caveats: the statement reports a candidate nomination rather than a validated causal association; no variant sequences, segregation statistics, functional assays, population-frequency filtering results, or replication in additional families/cohorts are provided here. The cohort is very small (five families), and VCAM1 is one of several candidates, so the evidence is preliminary and insufficient to conclude VCAM1 is likely to be a Mendelian disease gene without further validation.


[Read Paper](https://www.semanticscholar.org/paper/02404af0a77274d73bc9a97d762f58b6530e879c)


## Other Reviewed Papers


### The National Institutes of Health Undiagnosed Diseases Program: insights into rare diseases

**Why Not Relevant**: The provided paper content is a single high-level descriptive sentence: "The National Institutes of Health Undiagnosed Diseases Program addresses an unmet need and may serve as a model for the clinical application of emerging genomic technologies and is providing insights into the characteristics of diseases that remain undiagnose after extensive clinical workup." This sentence contains no mention of VCAM1, no gene-level data, no Mendelian disease names or phenotypes, no variant associations, no experimental methods, no results, and no mechanistic information that could link VCAM1 to any Mendelian disorder. Therefore there is neither direct evidence (e.g., reports of VCAM1 variants segregating with disease, case reports, statistical associations) nor mechanistic evidence (e.g., functional studies, pathways implicating VCAM1 in Mendelian disease biology) in this content. Additional limitations: the text is brief and general (and appears to contain a typo "undiagnose"), so it is likely an excerpt or summary rather than a full paper; without the full article or sections describing methods, results, or gene-specific analyses, no inference about VCAM1 can be drawn. To evaluate the claim that "VCAM1 is likely associated with at least one Mendelian disease," one would need sources that explicitly discuss VCAM1 variants in patients, segregation evidence, functional validation, or authoritative database annotations (e.g., OMIM, ClinVar). None of those are present in the supplied content.


[Read Paper](https://www.semanticscholar.org/paper/092bd5a55cfd2c477d2e763a25ddbee74607f0dd)


### From case studies to community knowledge base: MSeqDR provides a platform for the curation and genomic analysis of mitochondrial diseases

**Why Not Relevant**: This paper does not provide any direct or mechanistic evidence relevant to the claim that VCAM1 is likely associated with at least one Mendelian disease. The text is focused entirely on mitochondrial disease genetics and on the Mitochondrial Disease Sequence Data Resource (MSeqDR) — describing its purpose, components, and use for mitochondrial disease gene/variant curation (examples include PMPCA and broadly “more than 1360 nuclear and mitochondrial genes linked to mitochondrial biology and disease”). Nowhere in the provided content is VCAM1 mentioned, nor are there any data, case reports, variant annotations, functional studies, or mechanistic discussions involving VCAM1. Therefore there is no excerpt in this paper that supports or refutes the claim about VCAM1. Limitations and caveats: (1) The paper does note that MSeqDR curates many genes and synchronizes with ClinVar, so it is possible that VCAM1 could appear in MSeqDR or ClinVar entries outside the text shown; however, that potential is not reported or evidenced in this text. (2) Absence of mention in this document is not proof that VCAM1 is not associated with a Mendelian disease — it only means this particular paper provides no evidence one way or the other. (3) To assess the claim about VCAM1, primary evidence should be sought in resources that document gene–disease relationships (OMIM, ClinVar, peer-reviewed case reports, and functional studies), which are not provided here.


[Read Paper](https://www.semanticscholar.org/paper/6f85c595adaca6963c30fea73bc37266fa78be56)


### The Burden of Candidate Pathogenic Variants for Kidney and Genitourinary Disorders Emerging From Exome Sequencing

**Why Not Relevant**: The provided paper excerpt contains no statements, data, or analyses specifically mentioning the gene VCAM1 or reporting results for it. The text describes methods for identifying and curating genes associated with Mendelian kidney and genitourinary disorders, the use of OMIM/Orphanet/ClinVar/HGMD, and the existence of a final curated list of 625 genes (available on the laboratory Web site per the text), but the excerpt does not include the gene list or any gene-specific findings. Therefore, there is no direct evidence in the provided content that VCAM1 is associated with any Mendelian disease. Mechanistic evidence is also absent: the paper discusses general variant-interpretation principles and cohort analyses but does not discuss VCAM1's function, disease mechanisms, inheritance patterns, or pathogenic variants. It is possible that VCAM1 appears in the paper’s full supplemental gene list or on the referenced website, but that information was not included in the material you provided. To assess the claim properly, one would need either (a) the paper’s full gene list or gene-level results, (b) searches of gene–disease databases (OMIM, ClinVar, HGMD, Orphanet), or (c) literature specifically reporting VCAM1 Mendelian associations. Based solely on the provided excerpt, the paper does not provide evidence for or against the claim that VCAM1 is likely associated with at least one Mendelian disease.


[Read Paper](https://www.semanticscholar.org/paper/a75e297208c04992568e607d19aa9b9aaebd09d5)


### Whole-Exome Sequencing in Adults With Chronic Kidney Disease

**Why Not Relevant**: The provided paper text describes a WES study in adults with chronic kidney disease and hypertension and details the authors' gene-prioritization, variant-calling, and interpretation procedures. However, the excerpt contains no mention of the gene VCAM1, no variant data for VCAM1, and no mechanistic discussion that links VCAM1 to a Mendelian phenotype. While the authors compiled a prioritized list of OMIM genes (Supplement Table 3) and also reviewed other OMIM genes and the ACMG 59 actionable genes, the supplemental materials are not included here; therefore it is not possible from this text to determine whether VCAM1 was examined or whether any pathogenic VCAM1 variants were found. Additionally, the authors note exome capture blind spots (29 nephropathy genes with at least one uncaptured exon), which means even if VCAM1 had been targeted it could have been incompletely assayed. Given the absence of any direct mention, variant report, or mechanistic data for VCAM1 in the provided content, the paper does not provide direct or strong mechanistic evidence to support or refute the claim that VCAM1 is likely associated with at least one Mendelian disease.


[Read Paper](https://www.semanticscholar.org/paper/a29bd57964f68ac5f8e1abcafe1112ba488f53f5)


### The Brain Gene Registry: a data snapshot

**Why Not Relevant**: The provided paper content consists of a single descriptive sentence about the BGR (Brain Gene Resource) being a resource for stakeholders and recruiting participants with clinically reported variants to promote research on neurodevelopmental disorders. It does not mention VCAM1, any specific genes, any specific variants, any Mendelian diseases, nor any experimental results, statistical associations, or mechanistic data. Consequently: 

- There is no direct evidence linking VCAM1 to any Mendelian disease in the excerpt. The excerpt contains no gene names or disease names. 
- There is no mechanistic evidence (e.g., functional assays, molecular pathways, variant pathogenicity, segregation data) related to VCAM1 or to Mendelian inheritance. 
- The sentence merely describes a resource that could, in principle, be used to study gene-disease relationships in the future; such potential does not constitute evidence for an association. 

Limitations that prevent using this content as evidence: 
- Absence of VCAM1 reference: the excerpt does not mention VCAM1 at all. 
- Absence of variant-phenotype data: no variant calls, no clinical summaries, no segregation or case reports. 
- Absence of methodology and results: no study design, cohorts, statistical tests, or findings are reported. 
- No mechanistic detail: nothing about VCAM1’s function, expression, protein interactions, or pathogenic mechanisms is provided. 

Because the excerpt provides only a high-level resource description and contains no gene- or disease-specific data, it is insufficient to support or refute the claim that VCAM1 is likely associated with at least one Mendelian disease. Note that this is a conclusion about the provided content only; it does not imply that other sections of the paper or other publications cannot contain relevant evidence.


[Read Paper](https://www.semanticscholar.org/paper/6bfb15c40fc279b33126d895d962795ae504b41b)


### Myeloid Malignancy Variant Curation Expert Panel: An ASH-Sponsored Clingen Expert Panel to Optimize and Validate Acmg/AMP Variant Interpretation Guidelines for Genes Associated with Inherited Myeloid Neoplasms

**Why Not Relevant**: The paper content provided does not mention VCAM1 anywhere, nor does it present any experimental, clinical, genetic, or mechanistic data relating VCAM1 to a Mendelian disease. The manuscript describes the formation and scope of a ClinGen expert panel focused on curation of germline variants in genes associated with familial myeloid malignancies (explicitly naming RUNX1, CEBPA, DDX41, ETV6, and GATA2). Because VCAM1 is neither listed among the genes of interest nor discussed, there is no direct evidence (genetic association, case reports, segregation data) or mechanistic evidence (functional studies, pathway links) in this paper that supports or refutes the claim that VCAM1 is likely associated with at least one Mendelian disease. Absence of mention in this domain-specific paper does not constitute evidence against VCAM1's involvement in Mendelian disease in other contexts; it only indicates that this particular paper/panel did not evaluate or report on VCAM1.


[Read Paper](https://www.semanticscholar.org/paper/fd9048fe3cee0ae5f42e6cb8d6f254c51087c315)


### Clingen Coagulation Factor Deficiency Variant Curation Expert Panel: Meeting the Need for Recommendations to Curate Variants in the Coagulation Factor Genes

**Why Not Relevant**: The paper focuses specifically on variant curation for coagulation factor genes, primarily F8 and F9, and on adapting ACMG/AMP guidelines for those genes. The content includes no mention of the gene VCAM1, no data, case reports, genetic association analyses, functional studies, or mechanistic discussion related to VCAM1. Therefore the paper provides no direct or mechanistic evidence that VCAM1 is associated with any Mendelian disease. The small non-zero relevance score reflects that the paper is about gene–disease curation methods generally (which is tangentially related to determining Mendelian associations), but there is no evidence concerning VCAM1 specifically.


[Read Paper](https://www.semanticscholar.org/paper/9ea8d4ce19622ae1c6b0cdfd40848c93199f6280)


### #4317 CLINICAL DIVERSITY OF STEROID-RESISTANT NEPHROTIC SYNDROME CAUSED BY TRPC6 MUTATIONS

**Why Not Relevant**: The provided paper text contains no mention of VCAM1 (neither "VCAM1" nor "VCAM-1" nor "vascular cell adhesion molecule") and presents no direct genetic, functional, or clinical evidence linking VCAM1 to any Mendelian disease. The study focuses on monogenic causes of steroid-resistant nephrotic syndrome (SRNS) and explicitly reports pathogenic variants in genes such as TRPC6, NUP107, PLCE1, COL4A3 and COL4A5; VCAM1 is not listed among identified causative genes. The methods excerpt indicates whole-exome and targeted-panel sequencing were used, which means the study could have detected coding VCAM1 variants if present and interpreted as pathogenic, but the absence of any VCAM1 finding in the reported results provides no support for the claim. Limitations to note: absence of evidence in this single cohort (n = 39) is not proof that VCAM1 is not associated with any Mendelian disease elsewhere; the study's ascertainment (SRNS patients only), sample size, variant filtering and interpretation criteria, and focus on reported pathogenic findings limit generalizability. Overall, this paper does not provide direct or mechanistic evidence for or against VCAM1 being associated with a Mendelian disease, and therefore is not relevant to the claim.


[Read Paper](https://www.semanticscholar.org/paper/c2747aaff3d6f0c6e29493cdff73cf48fd818d22)


### Genetic mechanisms for stroke in young adults. A clinical perspective.

**Why Not Relevant**: The provided paper content does not mention the gene VCAM1 by name, nor does it present any genetic, clinical, or mechanistic data specifically about VCAM1. While the study compiled 214 OMIM-documented genes (and OMIM catalogs Mendelian disease genes), the excerpt does not include the gene list, so one cannot determine from this paper content whether VCAM1 is among those genes. The experimental results and mechanistic discussion focus on other genes (e.g., MAP3K6) and novel candidates identified by WES, not VCAM1. Therefore there is no direct evidence in this paper supporting or refuting the claim that VCAM1 is likely associated with at least one Mendelian disease. Limitations that further reduce relevance: (1) absence of the actual gene list prevents inference from the paper's methods alone, (2) the WES findings have low diagnostic yield and most candidate associations were not definitively proven, and (3) mechanistic pathways discussed (VEGF in relation to MAP3K6) do not implicate VCAM1 in the text provided.


[Read Paper](https://www.semanticscholar.org/paper/24e656d80b880de84ecd52c1e453054f4f05d4ac)


### Genetic basis of Parkinson's disease and related disorders

**Why Not Relevant**: This paper does not mention VCAM1 (vascular cell adhesion molecule 1) anywhere in the provided text and contains no data, results, or mechanistic discussion concerning VCAM1. The manuscript focuses on genes and loci relevant to Parkinson disease (LRRK2, OMI/HTRA2, ATXN2, ATXN3, PRKRA, PARK2, SNCA, MAPT, SLC2A13, CUL2, CREM3, PARD3, etc.), genome-wide SNP and CNV analyses, and homozygosity mapping. Although the authors performed genome-wide SNP genotyping and CNV discovery, they do not report any findings implicating VCAM1, nor do they provide mutation, segregation, functional, mechanistic, or association evidence for VCAM1 in Mendelian disease. Therefore this paper provides neither direct evidence (e.g., pathogenic variants segregating in families, case reports, association statistics implicating VCAM1) nor mechanistic evidence (e.g., functional studies linking VCAM1 perturbation to a Mendelian phenotype) to support the claim that VCAM1 is likely associated with at least one Mendelian disease.

Limitations and caveats relevant to interpretation:
- Absence of mention in this paper is not evidence that VCAM1 is not associated with a Mendelian disease generally; it only indicates this paper does not provide supporting evidence.
- Because the authors performed genome-wide genotyping, it is theoretically possible that data relevant to VCAM1 could exist in their raw dataset but were not analyzed or reported here; however, no such analyses or results are presented in the text provided.

Recommendation: To evaluate the claim about VCAM1 and Mendelian disease, consult genetic-disease databases (e.g., OMIM), ClinVar, mutation reports, or primary studies that specifically examine VCAM1 sequencing, segregation, or functional impact. This paper cannot be used as supporting evidence for the claim.


[Read Paper](https://www.semanticscholar.org/paper/b59ed2e51a73f5ce5958c18560d750b40e4034b6)


### Abstract 3215: ClinGen somatic cancer working group: Disseminating standardized cancer molecular diagnostic data and evidence through global collaboration and expert curation

**Why Not Relevant**: The abstract describes ClinGen's Somatic Cancer Clinical Domain Working Group and its processes for expert curation of somatic (tumor) variants in cancer. The claim concerns VCAM1 and association with at least one Mendelian (germline) disease. The paper's content is focused on somatic variant curation, specific somatic VCEPs (NTRK, FGFR), the use of CIViC, and activity metrics for cancer somatic variants. There is no mention of VCAM1, no discussion of germline/Mendelian disease associations, and no experimental, clinical, or mechanistic data relevant to assessing whether VCAM1 is associated with a Mendelian disease. Therefore this paper provides no direct or mechanistic evidence for or against the claim. Note the limitation that absence of mention in this somatic-focused abstract does not prove VCAM1 is not associated with a Mendelian disease; it only indicates that this particular source is not informative for that claim.


[Read Paper](https://www.semanticscholar.org/paper/afa916c708e50b7e4783ca0a39fc5241a10bf8f5)


### British Society for Matrix Biology Autumn 2020 Meeting: “Basement Membranes in Health and Disease”

**Why Not Relevant**: The paper does not provide direct genetic evidence (e.g., pathogenic VCAM1 variants, family segregation, case reports, linkage/association studies) linking VCAM1 to a Mendelian disease. The sole mention of VCAM-1 is as an adhesion molecule whose expression is upregulated in an in vitro model of oxidant-modified ECM and vascular smooth muscle cell phenotypic switching — a mechanistic/expressional observation relevant to acquired/inflammatory vascular disease but not to monogenic inheritance. The manuscript focuses on other ECM genes (e.g., LAMB2, COL4A3/4/5) that have established Mendelian disease associations; VCAM1 is not reported as one of those. Experimental conditions (chemical ECM nitration with ONOOH, HCASMC culture) and the absence of human genetic data mean the paper neither supports nor demonstrates VCAM1 as causative for any Mendelian disorder. Given this, the paper's relevance to the claim that "VCAM1 is likely associated with at least one Mendelian disease" is minimal.


[Read Paper](https://www.semanticscholar.org/paper/e27ef31faa9280438adb116ad5e8faaf9838ff15)


### Genetic variants associated with the risk of stroke in sickle cell disease: a systematic review and meta-analysis

**Why Not Relevant**: This paper does not provide evidence for or against the claim that VCAM1 is likely associated with a Mendelian disease. The study is a systematic review and meta-analysis of genetic variants associated with stroke in sickle cell disease cohorts; its results focus on a subset of loci linked to stroke in SCD (notably -3.7kb Alpha-thalassemia deletion, TEK, ADCY9, and ANXA2). The paper does not mention VCAM1 anywhere in the provided content, and its design (most studies used SNP genotyping; only three used whole-exome sequencing; meta-analysis was possible for only 12 loci) means it was neither intended nor necessarily powered to evaluate VCAM1 as a Mendelian-disease gene. Therefore the absence of VCAM1 in this paper is not informative evidence regarding VCAM1's association with Mendelian diseases. To evaluate the claim about VCAM1 and Mendelian disease, sources that systematically curate gene–disease associations (e.g., OMIM, ClinVar, ClinGen curation, or studies of families with segregating pathogenic variants in VCAM1) would be required.


[Read Paper](https://www.semanticscholar.org/paper/59cbdb81aa3edc5aad211752e3ef223c47d952be)


### Genetic Variants Associated with the Risk of Stroke in Sickle Cell Anemia: Systematic Review and Meta-Analysis

**Why Not Relevant**: The paper is a systematic review and meta-analysis of genetic variants associated with stroke in sickle cell anemia (SCA) patients. The abstract lists specific loci found significant for stroke risk (alpha-thalassemia deletion, TEK, ADCY9, ANXA2, TNF) and describes study methods and coverage, but it does not mention VCAM1 anywhere. Therefore this paper provides no direct evidence that VCAM1 is associated with any Mendelian disease. Additionally: (1) the study population and phenotype focus is narrow (stroke in SCA), not general Mendelian disease discovery; (2) many reported loci could not be meta-analyzed, and most studies used SNP genotyping rather than comprehensive sequencing—so absence of VCAM1 here may reflect lack of study or insufficient data rather than negative evidence. In summary, the paper is largely irrelevant to the claim that VCAM1 is likely associated with at least one Mendelian disease because it neither studies nor reports VCAM1 associations.


[Read Paper](https://www.semanticscholar.org/paper/c7681ff6f044284e432c4d68cfab12d80c664e70)


### Expanding what we know about rare genetic diseases

**Why Not Relevant**: The provided paper content contains only a single, general sentence about the importance of discovering new gene-disease associations and the practice of periodic reanalysis. It does not mention the gene VCAM1, nor does it present experimental, clinical, statistical, or mechanistic information related to VCAM1 or to any specific gene. There are no data, case reports, genetic linkage/segregation analyses, functional studies, pathogenic variant descriptions, or mechanistic pathways described that could support or refute the claim that VCAM1 is likely associated with at least one Mendelian disease. Because the content lacks any VCAM1-specific information or relevant evidence, its relevance to the claim is effectively zero.


[Read Paper](https://www.semanticscholar.org/paper/74e6a1d04573c1793858635236b5d9ae6fca999b)


## Search Queries Used

- VCAM1 pathogenic variant Mendelian monogenic autosomal dominant autosomal recessive familial case report ClinVar OMIM

- VCAM1 ClinGen gene curation gene disease validity OMIM ClinVar expert panel gene annotation

- VCAM1 loss of function knockout mouse phenotype endothelial adhesion vascular development embryogenesis human functional study

- VCAM1 rare variants exome sequencing whole exome sequencing genome sequencing rare disease cohort undiagnosed disease program systematic review no association


## Usage Statistics

- Prompt Tokens: 0

- Completion Tokens: 0

- Total Tokens: 0

- Estimated Cost: $0.0726


## Bibliometric Configuration

- Use Bibliometrics: True

- Author Impact Weight: 0.4

- Citation Impact Weight: 0.4

- Venue Impact Weight: 0.2
```
