## Supplementary material for "MENDELSEEK: An algorithm that predicts Mendelian Genes and elucidates what makes them special": ADCYAP1R1.txt

```
# Claim: The gene ADCYAP1R1 is likely associated with at least one Mendelian disease.

**Status**: processed

**Overall Rating**: -1

**Explanation**:

No relevant papers were found that support or refute this claim.


## Relevant Papers


## Other Reviewed Papers


### The Burden of Candidate Pathogenic Variants for Kidney and Genitourinary Disorders Emerging From Exome Sequencing

**Why Not Relevant**: The provided paper content does not mention the gene ADCYAP1R1 or present any direct genetic, clinical, or mechanistic evidence linking ADCYAP1R1 to a Mendelian disease. The manuscript focuses on identification and curation of genes associated with Mendelian kidney and genitourinary disorders and on the prevalence of candidate pathogenic variants in a large healthy cohort; it describes methods and the final curated gene set (n = 625) but does not list individual genes in the excerpt provided. Because ADCYAP1R1 is neither named nor discussed in the supplied text, there is no direct or mechanistic evidence in this content to support or refute the claim that ADCYAP1R1 is likely associated with at least one Mendelian disease. Note that the authors reference a laboratory Web site and appendices containing the full gene list; accessing those sources (OMIM/Orphanet/ClinVar entries or the paper's supplemental gene list) would be necessary to determine whether ADCYAP1R1 was included in their curated set or has any reported Mendelian association. Based solely on the provided excerpts, the relevance of this paper to the claim about ADCYAP1R1 is negligible.


[Read Paper](https://www.semanticscholar.org/paper/a75e297208c04992568e607d19aa9b9aaebd09d5)


### Expanding the phenotype of a recurrent de novo variant in PACS1 causing intellectual disability

**Why Not Relevant**: The provided paper discusses a recurrent de novo missense variant in PACS1 causing a Mendelian intellectual disability syndrome (MRD17). It does not mention ADCYAP1R1 anywhere in the text, does not present data (genetic, clinical, or functional) concerning ADCYAP1R1, nor does it propose any mechanistic link between PACS1 and ADCYAP1R1. Therefore this paper provides no direct or mechanistic evidence that ADCYAP1R1 is associated with any Mendelian disease. Absence of evidence in this single PACS1-focused paper does not prove that ADCYAP1R1 is or is not disease-associated overall, but for the claim as stated, this paper is irrelevant.


[Read Paper](https://www.semanticscholar.org/paper/e460d89d850693b4fb1e3df12702be0dfb8d7f5b)


### Recurrent Coronary Artery Fistulae and a Novel Transforming Growth Factor Beta-3 Mutation

**Why Not Relevant**: The provided paper describes a case report of a TGFB3 (transforming growth factor beta 3) variant (E244K) in the context of Loeys–Dietz syndrome and discusses pathogenicity for that TGFB3 variant. Nowhere in the text is the gene ADCYAP1R1 mentioned, nor are there any data, analyses, or mechanistic discussions that implicate ADCYAP1R1 in Mendelian disease. Because the claim concerns ADCYAP1R1 specifically, and this paper only addresses TGFB3 and TGF signaling, it provides no direct evidence (no observations, variant data, segregation, population frequency, functional studies, or clinical correlations) linking ADCYAP1R1 to any Mendelian disease. There is likewise no mechanistic evidence presented that would plausibly connect ADCYAP1R1 to the TGF signaling pathway or to the disease phenotype described. In short, absence of any mention or data about ADCYAP1R1 in the paper means it cannot support or refute the claim that ADCYAP1R1 is likely associated with at least one Mendelian disease. Additional explanation: even though both ADCYAP1R1 and TGFB3 are human genes, evidence about pathogenicity for one gene (TGFB3) cannot be extrapolated to a different gene (ADCYAP1R1) without explicit genetic, functional, or mechanistic links; none are present in this manuscript.


[Read Paper](https://www.semanticscholar.org/paper/d289d35c309276123f5b45d4cfcc9a07eae03cbb)


### Autism and inborn errors of metabolism: how much is enough?

**Why Not Relevant**: This paper does not mention ADCYAP1R1 and provides no direct or mechanistic evidence relating ADCYAP1R1 to any Mendelian disease. The manuscript discusses diagnostic yield of chromosomal microarray and exome sequencing in autism spectrum disorders, and it cites specific genes (for example, AMT, BCKDK, TMLHE) as examples of inborn errors of metabolism or susceptibility factors, but ADCYAP1R1 is not referenced anywhere in the provided text. Therefore there are no verbatim sentences or paragraphs in this paper that support or refute the claim that ADCYAP1R1 is likely associated with at least one Mendelian disease. Additional points: 

- Scope mismatch: The paper focuses on IEMs and autism, and on how exome/microarray testing has identified certain genes (AMT, BCKDK, TMLHE) in selected patient groups. That focus does not include a survey or analysis of ADCYAP1R1. 

- No mechanistic linkage: The paper emphasizes mechanisms such as synapse formation/maintenance, axonal pathfinding, neurogenesis and known metabolic pathways, but it does not discuss ADCYAP1R1’s biological function, pathways, or variant-disease relationships. Thus there is no mechanistic evidence here that would increase or decrease plausibility of a Mendelian association for ADCYAP1R1. 

- Absence of evidence ≠ evidence of absence: While this paper offers no support for the claim, it does not prove ADCYAP1R1 is not associated with a Mendelian disease. To evaluate the claim properly, one should query disease-gene databases (OMIM, ClinVar, HGMD), look for peer-reviewed studies reporting pathogenic variants in ADCYAP1R1 with segregation, and examine functional/mechanistic data. 

Because the provided content contains no mention of ADCYAP1R1, I cannot extract any relevant verbatim excerpts or provide direct/mechanistic assessments from this source.


[Read Paper](https://www.semanticscholar.org/paper/f780b51344f0e40611c3ccb2859bad7b6072d62d)


### Patients with coronary heart disease, dilated cardiomyopathy and idiopathic ventricular tachycardia share overlapping patterns of pathogenic variation in cardiac risk genes

**Why Not Relevant**: This paper does not provide relevant evidence for the claim that ADCYAP1R1 is likely associated with at least one Mendelian disease. The study describes targeted sequencing of 96 known cardiac risk genes in 92 patients and reports variant findings in specific cardiac genes (for example, LAMA2, MYBPC3, MYH6, KCNQ1, GAA, DSG2, TTN) and aggregate ACMG classifications. Nowhere in the provided text is ADCYAP1R1 mentioned, nor are any variants, functional data, or mechanistic links involving ADCYAP1R1 reported. Because the paper (a) focuses on a predefined panel of cardiac genes without listing all 96 genes in the excerpt, (b) reports gene-level findings that do not include ADCYAP1R1, and (c) offers no functional/mechanistic experiments for ADCYAP1R1, it supplies neither direct evidence (variant association, segregation, pathogenic classification) nor mechanistic evidence (functional perturbation, biological pathway linking to disease) in support of the claim. Important caveats: absence of evidence in this paper is not evidence of absence — ADCYAP1R1 might not have been on the panel, or might have been on the panel but had no notable variants in this small cohort. Therefore this paper cannot be used to support the claim that ADCYAP1R1 is associated with a Mendelian disease, nor does it provide substantive evidence against such an association; it is simply silent on ADCYAP1R1.


[Read Paper](https://www.semanticscholar.org/paper/3f3b535d385c9b16f6a599120d890be36b90f4b6)


### Genes=disease (?)

**Why Not Relevant**: The provided paper content discusses barriers to implementing genomic medicine (integration of electronic health records and genomics data, reimbursement, and parental emotional/psychological/time costs). It contains no reference to the gene ADCYAP1R1, no description of Mendelian diseases, no genetic association data, no clinical case reports, and no mechanistic pathways linking ADCYAP1R1 to disease. Because the content lacks any mention of the gene or relevant genetic evidence, it cannot support or refute the claim. The absence of experimental details, patient phenotypes, variant information, statistical associations, or functional studies means there is no basis to evaluate gene–disease association from this text.


[Read Paper](https://www.semanticscholar.org/paper/389be4fdf4d40762dd76030c4e7d3ee343045867)


## Search Queries Used

- ADCYAP1R1 pathogenic variant case report family segregation monogenic Mendelian disease PAC1 receptor pituitary adenylate cyclase activating polypeptide type I receptor

- ADCYAP1R1 ClinVar OMIM ClinVar entry pathogenic clinical significance HGMD gene disease association

- ADCYAP1R1 loss of function knockout mouse phenotype PAC1 receptor cAMP signaling adenylate cyclase pathway neurodevelopment autonomic dysfunction

- ADCYAP1R1 rare variant exome sequencing genome sequencing intellectual disability developmental disorder autism large cohort no association negative evidence


## Bibliometric Configuration

- Use Bibliometrics: True

- Author Impact Weight: 0.4

- Citation Impact Weight: 0.4

- Venue Impact Weight: 0.2
```
