## Supplementary material for "MENDELSEEK: An algorithm that predicts Mendelian Genes and elucidates what makes them special": ADH4.txt

```
# Claim: The gene ADH4 is likely associated with at least one Mendelian disease.

**Status**: processed

**Overall Rating**: -1

**Explanation**:

No relevant papers were found that support or refute this claim.


## Relevant Papers


## Other Reviewed Papers


### Non-invasive prenatal sequencing for multiple Mendelian monogenic disorders using circulating cell-free fetal DNA

**Why Not Relevant**: The provided text is a single summary sentence describing a multi-gene prenatal test but does not name the 30 genes targeted, does not mention ADH4, and offers no gene-specific results or mechanistic discussion linking ADH4 to a Mendelian phenotype. Because the excerpt lacks any direct mention of ADH4 or data about individual gene–disease associations, it cannot support or refute the claim that "ADH4 is likely associated with at least one Mendelian disease." There is also no mechanistic evidence (e.g., functional assays, pathogenic variant descriptions, segregation data) pertaining to ADH4. To evaluate the claim one would need either (a) the full list of the 30 genes showing ADH4 is included and evidence of its disease association, or (b) separate publications providing genetic, clinical, or functional data linking ADH4 to a Mendelian disorder. Absent those, relevance to the specific claim is minimal.


[Read Paper](https://www.semanticscholar.org/paper/965b5d12657d5a39be70c31cf4cb3eb1617f5e96)


### Autosomal Dominant Intellectual Development Disorder-6 (MRD6) Without Seizures Linked to a De Novo Mutation in the grin2b Gene Revealed by Exome Sequencing: A Case Report of a Moroccan Child

**Why Not Relevant**: The supplied paper text concerns a pathogenic variant in the grin2b (GRIN2B) gene causing Autosomal dominant intellectual development disorder-6 (MRD6). The content describes a de novo nonsense variant c.3912C>G (p.Tyr1304Ter) in GRIN2B, its pathogenic classification (PVS1, PS2, PM2, PP3, PP5 by ACMG), and the role of GRIN2B in brain development. There is no mention of the gene ADH4, no data on ADH4 variants, no mechanistic discussion linking ADH4 to GRIN2B or to any Mendelian phenotype, and no population or clinical evidence regarding ADH4. Because the claim asks about ADH4 being likely associated with at least one Mendelian disease, and the paper contains no text, results, or mechanistic reasoning about ADH4, it provides no direct or mechanistic evidence for or against the claim. Therefore the paper is not relevant to assessing whether ADH4 is associated with a Mendelian disease. If you would like, I can (a) search the literature/databases (OMIM, ClinVar, gnomAD, HGMD) for ADH4 disease associations, or (b) evaluate other papers that mention ADH4 for potential Mendelian links.


[Read Paper](https://www.semanticscholar.org/paper/67d756e0cc302e5d46fdda9df34403f1f2de9a5a)


### The Burden of Candidate Pathogenic Variants for Kidney and Genitourinary Disorders Emerging From Exome Sequencing

**Why Not Relevant**: The provided paper content focuses on identifying and curating genes associated with Mendelian kidney and genitourinary disorders, assembling a curated list of 625 genes, and evaluating the prevalence of candidate pathogenic variants in those genes in a cohort of ostensibly healthy adults. The excerpts and methods describe scope, curation, annotation, and cohort characteristics, but the text supplied does not mention the gene ADH4, present results for ADH4, or discuss ADH4-related mechanisms or disease associations. Therefore the paper content as provided does not offer direct evidence that ADH4 is associated with any Mendelian disease. It also does not provide mechanistic data (e.g., loss-of-function variants, inheritance patterns, pathogenic variant reports) specific to ADH4.

Caveats: (1) Absence of any mention of ADH4 in the supplied excerpts is not definitive proof that ADH4 has no Mendelian disease associations outside the study's scope. The study restricts attention to kidney and genitourinary phenotypes; ADH4, if associated with Mendelian disease, might be linked to non-renal phenotypes and thus be outside this analysis. (2) The supplied content references an external gene list and appendices and states the list is available on the laboratory website; without the full gene list or appendices we cannot confirm whether ADH4 was included among the 625 genes or excluded. (3) Because the paper's analyses and results (variant-level findings) are not provided for all genes in the excerpts, we cannot infer any negative findings about ADH4 from these excerpts alone.

Overall assessment: the paper content as provided is not relevant for supporting or refuting the claim that ADH4 is likely associated with at least one Mendelian disease. To evaluate that claim one would need either (a) the full curated gene list or appendices from this study showing ADH4's inclusion/exclusion with annotation, (b) the paper's variant- or gene-level results including ADH4, or (c) other sources (OMIM, ClinVar, HGMD, primary literature) that specifically report ADH4 in association with a Mendelian phenotype.


[Read Paper](https://www.semanticscholar.org/paper/a75e297208c04992568e607d19aa9b9aaebd09d5)


### #1049 Genetic characteristics of autosomal dominant polycystic kidney disease in a Greek population

**Why Not Relevant**: The paper does not mention the gene ADH4 anywhere in the provided content. The study is focused on the genetic causes of autosomal dominant polycystic kidney disease (ADPKD), primarily reporting variants in PKD1, PKD2 and a small number of non-PKD genes (SEC61B, SLC3A1). Although the study used a broad targeted panel (>600 genes) and performed WES/WGS in a few patients, the composition of the panel is not given and only 3 patients had WES/WGS, so absence of ADH4 findings here does not constitute evidence that ADH4 is or is not a Mendelian disease gene in general. Therefore this paper provides no direct or mechanistic evidence for or against the claim that ADH4 is likely associated with at least one Mendelian disease. The study’s phenotype focus (ADPKD), cohort selection, limited WES/WGS application, and lack of any mention of ADH4 make it an inappropriate source to evaluate the claim.


[Read Paper](https://www.semanticscholar.org/paper/809bc9272642701e2600d56210354f9dc489b442)


### P-540 Strategic implementation of PGT-M for multiple genes post qhole exome sequencing in couples with familial history: a comprehensive study

**Why Not Relevant**: This paper does not provide any direct or mechanistic evidence regarding the gene ADH4. Nowhere in the provided text is ADH4 mentioned, nor are there gene-level lists or variant-level reports that include ADH4. The paper reports aggregate results (for example: "WES, followed by segregation analysis, pinpointed reportable pathogenic or likely pathogenic variants in 46 out of 94 families as the root cause of the referral condition."), but does not name specific genes or variants in the excerpt provided. Therefore, there is no data to support or refute the claim that "ADH4 is likely associated with at least one Mendelian disease."

Mechanistic/technical note relevant to interpretation: the study used whole-exome sequencing (Novaseq 6000, average coverage 100X) and standard variant curation pipelines (ACMG, ClinVar, HGMD) and performed segregation confirmation by Sanger sequencing, so in principle the study design could detect exonic ADH4 variants if present and reported. However, because ADH4 is not reported among the identified pathogenic or likely pathogenic findings in the provided text, the paper provides neither evidence for an association nor evidence against it. 

Limitations for assessing the claim from this paper:
- No gene- or variant-specific results are provided in the excerpt, so ADH4-specific conclusions cannot be drawn.
- An absence of mention of ADH4 in this cohort does not prove ADH4 is not associated with Mendelian disease generally; it only means this study did not report such an association in the presented text (the study may not have included affected families with ADH4 variants, or may not have reported every gene found).

Conclusion: Relevance is effectively zero for the specific claim because the paper's content as provided contains no mention or evidence about ADH4.


[Read Paper](https://www.semanticscholar.org/paper/1b721e406f9d31ac5983b146c5b9aa03d58fc49c)


### Germline Variant Interpretation in Children with Severe Sepsis

**Why Not Relevant**: The provided paper content does not mention the gene ADH4, lists, or describe variants in specific genes beyond stating that 200 of 330 children had clinically significant variants in genes associated with inborn errors of immunity. Because the claim concerns ADH4 specifically, and the excerpt contains no reference to ADH4 (nor to any alcohol dehydrogenase family member), the paper content cannot be used to support or refute the claim. Additional reasons: (1) IEI-associated genes are primarily immune-function genes; ADH4 encodes alcohol dehydrogenase 4, a metabolic enzyme not typically categorized as an IEI gene, so mechanistic plausibility from this paper is absent. (2) Even though exome sequencing was performed, the absence of any reported ADH4 findings in the excerpt means there is no data on variant frequency, segregation, pathogenicity, or phenotype correlation for ADH4. (3) Demonstrating that a gene is "likely associated" with a Mendelian disease requires specific evidence (recurrent pathogenic variants with consistent phenotypes, segregation, functional validation, or authoritative database/clinician curation) which this paper extract does not provide. In sum, relevance to the ADH4-Mendelian-disease claim is effectively zero based on the content provided.


[Read Paper](https://www.semanticscholar.org/paper/8148b944a985ef1eb6ab7a15ba1b7990c783459a)


## Search Queries Used

- ADH4 gene pathogenic variant Mendelian disorder monogenic disease ADH4 mutation case report family segregation

- ADH4 ClinVar OMIM ClinGen Orphanet HGMD ADH4 gene disease association clinical database entry

- alcohol dehydrogenase 4 ADH4 enzyme deficiency loss of function knock out mouse zebrafish phenotype ethanol metabolism compensation other ADH isoforms redundancy

- ADH4 rare variant burden exome sequencing developmental disorder congenital anomaly intellectual disability de novo biallelic variants population genetics constraint loss of function intolerance pLI


## Bibliometric Configuration

- Use Bibliometrics: True

- Author Impact Weight: 0.4

- Citation Impact Weight: 0.4

- Venue Impact Weight: 0.2
```
