## Supplementary material for "MENDELSEEK: An algorithm that predicts Mendelian Genes and elucidates what makes them special": ADH7.txt

```
# Claim: The gene ADH7 is likely associated with at least one Mendelian disease.

**Status**: processed

**Overall Rating**: -1

**Explanation**:

No relevant papers were found that support or refute this claim.


## Relevant Papers


## Other Reviewed Papers


### Germline RAD51C mutations confer susceptibility to ovarian cancer

**Why Not Relevant**: The provided paper content concerns RAD51C and ovarian/breast cancer and contains no mention of ADH7. The verbatim sentence supplied is: "This work sequenced the full coding region and intronexon boundaries of RAD51C in 1,132 probands from families with a history of ovarian cancer occurring with or without breast cancer, and identified 12 mutations that result in premature protein truncation in cases compared to 1 such mutation in controls, which confirmed that the specific variant is rare but can seldom provide conclusive evidence of disease association." This sentence (and the supplied content overall) addresses sequencing of RAD51C and the identification of truncating mutations in cancer probands; it does not provide direct evidence for or against the claim that "ADH7 is likely associated with at least one Mendelian disease," nor does it describe mechanisms involving ADH7. Therefore the content is not relevant to the claim.

Limitations and caveats: (1) Only the single supplied sentence/content was available for review; if the full paper contained sections mentioning ADH7, those were not provided and could change relevance. (2) The study design described (sequencing coding regions and intron–exon boundaries in cases and controls) is a reasonable approach to investigate gene–disease associations in principle, but because the gene examined is RAD51C rather than ADH7, the methodological aspects here do not inform the ADH7 claim. (3) To evaluate the ADH7 claim, one needs papers or database entries (e.g., OMIM, ClinVar, locus-specific studies) that specifically discuss ADH7 variants segregating with Mendelian phenotypes or functional/animal-model evidence linking ADH7 loss/gain of function to a Mendelian disorder.


[Read Paper](https://www.semanticscholar.org/paper/569ee9379a17e9a58c1fc5514086529d723d203f)


### Medical and Social Aspects of Alcohol Abuse

**Why Not Relevant**: The user claim concerns whether the gene ADH7 is likely associated with at least one Mendelian disease. The single provided chapter summary discusses alcohol use, ethanol effects on the hypothalamic-pituitary-adrenal axis, and biological determinants of alcoholism, but contains no mention of ADH7 (or any specific gene), no description of Mendelian diseases or single-gene causal relationships, and no experimental or epidemiological data. Thus the provided content does not supply either direct evidence (e.g., genetic association, variant segregation, clinical descriptions) or mechanistic evidence (e.g., biochemical effects of ADH7 variants leading to disease) relevant to the claim. The only conceivable indirect link is that alcohol dehydrogenase enzymes metabolize ethanol and the chapter addresses ethanol biology; however, the excerpt contains no explicit mechanistic connection to ADH7 or to a Mendelian disorder and cannot be used to support the claim. Caveat: this judgment is limited to the supplied text. If the full chapter contains sections on genetics, ADH7, or clinical case reports, those could change the relevance; based on the provided content alone, relevance is effectively zero. Recommended next steps: search gene-disease resources (e.g., OMIM, ClinVar, HGMD) or primary genetic literature for explicit evidence linking ADH7 to Mendelian disease.


[Read Paper](https://www.semanticscholar.org/paper/3c51a357365f4b4667506c971783a18141db12ba)


### Whole-exome sequencing in familial type 2 diabetes identifies an atypical missense variant in the RyR2 gene

**Why Not Relevant**: The provided paper content focuses on whole-exome sequencing in a family with type 2 diabetes and describes the identification and mechanistic implications of a missense variant in the RyR2 gene. Nowhere in the supplied content is the gene ADH7 mentioned, nor are any variants in ADH7 reported or discussed. The excerpts demonstrate the paper's findings and mechanistic discussion concern RyR2, not ADH7. Therefore this paper provides no direct evidence that ADH7 is associated with any Mendelian disease, nor mechanistic evidence linking ADH7 to monogenic pathology. The absence of ADH7 discussion in this study means it is uninformative with respect to the claim. Note: lack of relevance in this paper does not constitute evidence that ADH7 is not associated with a Mendelian disease—only that this particular paper does not address the claim.


[Read Paper](https://www.semanticscholar.org/paper/21d68d0282d328f9f7038ea8caa048ae43248fbb)


### Trio-based whole exome sequencing in patients with ectopic posterior pituitary

**Why Not Relevant**: This paper focuses on ectopic posterior pituitary (EPP) and pituitary stalk interruption syndrome (PSIS) and reports genes implicated in those phenotypes (GLI2, FGFR1, KMT2A, GALR3, RTN4R, SEMA3A, NIPBL, DSCAML1). The provided content does not mention ADH7 at all. Although trio-based WES (noted in the Methods) could have detected coding ADH7 variants if present in these patients, the small cohort (10 families) and phenotype-specific focus mean the absence of any ADH7 findings in this paper provides no meaningful evidence for or against the claim that ADH7 is likely associated with at least one Mendelian disease. Therefore the paper is not relevant to the claim.


[Read Paper](https://www.semanticscholar.org/paper/a2d77d17616b7100130161f63eeff6ca0f48c62a)


### Another "Complex" Case: Complex I Deficiency Secondary to Acyl-CoA Dehydrogenase 9 Mutation.

**Why Not Relevant**: This paper contains no mention of ADH7, alcohol dehydrogenase 7, nor any data (genetic, mechanistic, epidemiologic, or clinical) relating ADH7 to disease. The manuscript is a case report focused entirely on an ACAD9 missense variant causing mitochondrial complex I deficiency and the clinical management of that patient. All quoted passages refer specifically to ACAD9 (including variant description, clinical diagnosis, mechanistic role in complex I assembly, and previously described pathogenic mutations). Therefore the paper provides no direct or mechanistic evidence for the claim that ADH7 is likely associated with at least one Mendelian disease. Limitations relevant to this assessment: absence of evidence in this paper is not evidence of absence overall — other literature might support ADH7 associations, but this paper does not.


[Read Paper](https://www.semanticscholar.org/paper/6814e0fe5ea35cd1c084e8935279bca2d48fa09b)


### A Patient with Pyridoxine-Dependent Epilepsy Who Was Treated with Triple Therapy

**Why Not Relevant**: The paper exclusively discusses ALDH7A1 (aldehyde dehydrogenase 7 family member A1) and pyridoxine-dependent epilepsy (PDE-ALDH7A1). There is no mention of ADH7 (alcohol dehydrogenase 7) anywhere in the provided text, nor any genetic, clinical, or mechanistic data about ADH7. Therefore this paper provides no direct or mechanistic evidence that ADH7 is associated with any Mendelian disease and cannot be used to support or refute the claim about ADH7. To evaluate the claim about ADH7, sources that explicitly mention ADH7 (e.g., OMIM entries, ClinVar records, gene-specific case reports, or functional studies of ADH7 variants) should be consulted.


[Read Paper](https://www.semanticscholar.org/paper/275daa04434583624c624017622835586c2860d5)


## Search Queries Used

- ADH7 mutation Mendelian disease case report family segregation pathogenic variant alcohol dehydrogenase 7

- alcohol dehydrogenase 7 ADH7 loss of function enzymatic deficiency metabolic disorder ethanol metabolism retinol metabolism aldehyde metabolism pathway

- ADH7 rare variant exome sequencing whole exome sequencing trio sequencing familial inherited disorder monogenic rare disease

- ADH7 ClinVar OMIM HGMD genotype phenotype correlation functional assay knockout mouse zebrafish model disease association


## Bibliometric Configuration

- Use Bibliometrics: True

- Author Impact Weight: 0.4

- Citation Impact Weight: 0.4

- Venue Impact Weight: 0.2
```
