## Supplementary material for "MENDELSEEK: An algorithm that predicts Mendelian Genes and elucidates what makes them special": ADM.txt

```
# Claim: The gene ADM is likely associated with at least one Mendelian disease.

**Status**: processed

**Overall Rating**: -1

**Explanation**:

No relevant papers were found that support or refute this claim.


## Relevant Papers


## Other Reviewed Papers


### The Burden of Candidate Pathogenic Variants for Kidney and Genitourinary Disorders Emerging From Exome Sequencing

**Why Not Relevant**: The provided paper excerpt does not mention the gene ADM by name, nor does it provide a gene-level list or results that include ADM. The text describes data sources, cohort characteristics, variant-filtering approaches, and general findings about misclassified variants in ClinVar/HGMD and the prevalence of candidate pathogenic variants in a curated set of genes for kidney and genitourinary disorders. Because no ADM-specific data, analyses, or conclusions are present in the supplied content, there is no direct or mechanistic evidence in this excerpt to support or refute the claim that ADM is likely associated with at least one Mendelian disease. It is possible that the full paper appendices, the curated gene list on the lab website, or other sections not included here contain ADM information; those sources would need to be consulted to assess ADM specifically.


[Read Paper](https://www.semanticscholar.org/paper/a75e297208c04992568e607d19aa9b9aaebd09d5)


### Precision Medicine in Internal Medicine

**Why Not Relevant**: The provided paper content is a general review about genetic testing methods, exome/genome sequencing, variant interpretation, and the current state of gene–disease discovery. It does not mention the gene ADM, any variants in ADM, phenotypes associated with ADM, segregation data, functional studies, ClinVar/OMIM entries for ADM, case reports, or statistical associations specific to ADM. Therefore there is no direct evidence in this text to support or refute the claim that ADM is likely associated with at least one Mendelian disease. The included excerpts only provide background context (e.g., how many genes are currently linked to Mendelian disorders, typical variant burdens in ES, and how variant pathogenicity is assessed) that explains how such an association could be discovered or evaluated, but they do not supply gene-specific or disease-specific data for ADM. Because the claim requires evidence about a particular gene's disease association and none is present in the excerpt, the relevance is very low.


[Read Paper](https://www.semanticscholar.org/paper/c7199e8a5226f8d9d55777da0e15e91797bb459a)


### Molecular bases of Marfan syndrome and related disorders

**Why Not Relevant**: The provided paper content does not mention the gene ADM anywhere. All reported gene-disease associations and mechanistic analyses concern FBN1, TGFBR1, and TGFBR2, and the methods sections describe general approaches applicability to monogenic disorders. Therefore the paper provides no direct genetic, clinical, transcriptomic, segregation, functional, or mechanistic evidence linking ADM to any Mendelian disease. While the methodologies described could, in principle, be applied to ADM to test the claim (a methodological/ mechanistic point), the absence of any data, variant reports, segregation analyses, functional assays, or discussion of ADM means the paper offers no direct support for the claim. Given that relevance should reflect the presence of evidence directly bearing on ADM, the relevance score is very low (0.02) rather than zero to acknowledge that the paper's general methods are applicable to monogenic-gene discovery but that no ADM-specific evidence is presented.


[Read Paper](https://www.semanticscholar.org/paper/96491a32ea65b6ced842f230c2d2b8a33f8865e1)


## Search Queries Used

- ADM adrenomedullin mutation pathogenic human Mendelian disease case report familial segregation loss of function variant copy number deletion duplication

- ADM adrenomedullin ClinVar OMIM ClinGen HGMD gene disease association annotation pathogenic variant database

- adrenomedullin knockout mouse phenotype embryonic lethal lymphatic vascular development cardiovascular defects haploinsufficiency model organism study

- exome sequencing Mendelian gene discovery rare variant burden de novo adrenomedullin ADM congenital malformation cardiomyopathy lymphatic disease genetic association study


## Bibliometric Configuration

- Use Bibliometrics: True

- Author Impact Weight: 0.4

- Citation Impact Weight: 0.4

- Venue Impact Weight: 0.2
```
