## Supplementary material for "MENDELSEEK: An algorithm that predicts Mendelian Genes and elucidates what makes them special": ADORA2A.txt

```
# Claim: The gene ADORA2A is likely associated with at least one Mendelian disease.

**Status**: processed

**Overall Rating**: -1

**Explanation**:

No relevant papers were found that support or refute this claim.


## Relevant Papers


## Other Reviewed Papers


### The Burden of Candidate Pathogenic Variants for Kidney and Genitourinary Disorders Emerging From Exome Sequencing

**Why Not Relevant**: The supplied paper content focuses on identification and curation of genes associated with Mendelian kidney and genitourinary disorders and on the prevalence and misclassification of purportedly pathogenic variants in a curated gene set. The excerpted text describes methods (OMIM/Orphanet searches, ClinVar/HGMD annotation, manual curation) and aggregate results, but it does not mention the gene ADORA2A anywhere in the provided content. Therefore the paper, as excerpted here, provides no direct evidence that ADORA2A is associated with any Mendelian disease. It offers only indirect, methodological context about how gene–disease associations were compiled and the pitfalls of database annotations. Because ADORA2A is not referenced in the provided material and no gene-level association data for ADORA2A are presented, the relevance of this paper to the specific claim about ADORA2A is negligible. Note: this conclusion is limited to the supplied excerpts; the full paper (including supplementary lists or appendixes not included in the provided content) might list specific genes and could potentially include ADORA2A, but that information is not present in the text you provided.


[Read Paper](https://www.semanticscholar.org/paper/a75e297208c04992568e607d19aa9b9aaebd09d5)


### Caffeine and Parkinson’s disease: are we getting our fix on risk‐modifying gene‐environment interactions?

**Why Not Relevant**: The paper reports modest association evidence between an ADORA2A single-nucleotide variant and reduced Parkinson's disease risk and provides mechanistic context (ADORA2A encodes the adenosine A2 receptor antagonized by caffeine). However, it does not present evidence that ADORA2A causes any Mendelian (monogenic, high-penetrance) disease: there are no reports of segregating rare pathogenic variants, no demonstration of high-penetrance loss- or gain-of-function mutations, and the function of the associated variant is unknown. The study addresses common-variant risk and gene–environment interaction in a complex disease (sporadic PD), so it does not support the specific claim that ADORA2A is likely associated with at least one Mendelian disease. Additional types of evidence required to support the claim (familial segregation, rare pathogenic coding variants with high penetrance, clinical reports of Mendelian inheritance linked to ADORA2A) are absent from this paper.


[Read Paper](https://www.semanticscholar.org/paper/9d2bce771d0f60ed545cb30f76cc789080c2535f)


### TTC7A Variants Previously Described to Cause Enteropathy Are Observed on a Single Haplotype and Appear Non-pathogenic in Pediatric Inflammatory Bowel Disease Patients

**Why Not Relevant**: The provided paper content exclusively describes research on TTC7A (Tetratricopeptide Repeat Domain 7A) variants and their contribution to polygenic IBD. There is no mention of ADORA2A, adenosine receptors, or any content that would connect ADORA2A to a Mendelian disease. Therefore, based on the text supplied, the paper provides no direct or mechanistic evidence supporting or refuting the claim that ADORA2A is likely associated with at least one Mendelian disease. Additionally, only a single descriptive sentence from the paper was provided, so absence of evidence for ADORA2A may reflect the limited excerpt rather than the full paper; however, given the explicit gene focus in the excerpt (TTC7A), the supplied content is not relevant to the ADORA2A claim.


[Read Paper](https://www.semanticscholar.org/paper/3818a966b5d6e8b0eda65fdef043ac0727fa429c)


### MSeqDR Quick‐Mitome (QM): Combining Phenotype‐Guided Variant Interpretation and Machine Learning Classifiers to Aid Primary Mitochondrial Disease Genetic Diagnosis

**Why Not Relevant**: Relevance is set to 0.0 because the paper is a methods/resource description focused on automated variant interpretation for primary mitochondrial diseases and the development/performance of a PMD-specific pathogenicity classifier. The paper text provided contains no mention of the gene ADORA2A, no gene-specific results, and no statements linking ADORA2A to any Mendelian disease. While the platform annotates variants using external databases (e.g., OMIM, ClinVar) that could, in principle, contain ADORA2A associations, the manuscript excerpt does not present any evidence—direct observations, case reports, statistical associations, or mechanistic data—connecting ADORA2A to a Mendelian disorder. Therefore this paper does not provide evidence for or against the claim. Limitations: because only a short excerpt was provided, it is possible (but unlikely based on content and focus) that other parts of the full paper or supplementary materials could mention ADORA2A; however, based on the supplied content, there is no relevant information about that gene.


[Read Paper](https://www.semanticscholar.org/paper/d12bb508040b75453f2a34e64f096b0cc1f15b01)


### Novel variants of NEK9 associated with neonatal arthrogryposis: Two case reports and a literature review

**Why Not Relevant**: This paper exclusively reports on pathogenic variants in the gene NEK9 and their association with neonatal arthrogryposis (lethal congenital contracture syndrome 10 and related phenotypes). The Objective, Methods, Results, and Conclusion sections all refer to NEK9 (MIM: 609798) and NEK9-related phenotypes; specific sentences include: "Pathogenic variants in NEK9 (MIM: 609798) have been identified in patients with lethal congenital contracture syndrome 10 (OMIM: 617022) and arthrogryposis, Perthes disease, and upward gaze palsy (APUG and OMIM: 614262)." and "Using trio-WES, a total of three novel pathogenic variants of NEK9 were detected in the two families." Nowhere in the provided content is the gene ADORA2A mentioned, nor are there experimental data, analyses, or mechanistic discussions that implicate ADORA2A or connect NEK9 to ADORA2A. Therefore the paper provides no direct evidence for or against the claim that ADORA2A is associated with a Mendelian disease, and provides no mechanistic basis to make ADORA2A plausible in this context.

Limitations and caveats: it remains possible that other literature or datasets implicate ADORA2A in Mendelian disease, but this particular paper does not address ADORA2A at all. Absence of evidence in this single NEK9-focused study should not be taken as evidence that ADORA2A cannot be disease-associated; it simply supplies no relevant information.


[Read Paper](https://www.semanticscholar.org/paper/a69677b41b5f628b50b661893ae39d1b61fa7955)


## Search Queries Used

- ADORA2A pathogenic variant Mendelian disease case report family segregation exome sequencing adenosine A2A receptor mutation

- adenosine A2A receptor A2A adenosine receptor ADORA2A mutation movement disorder dystonia parkinsonism familial autosomal dominant monogenic

- ADORA2A ClinVar OMIM HGMD reported pathogenic variants ADORA2A gene disease association

- ADORA2A rare variants exome sequencing developmental disorder Deciphering Developmental Disorders DDD study loss of function knockout mouse phenotype GPCR cAMP signaling haploinsufficiency


## Bibliometric Configuration

- Use Bibliometrics: True

- Author Impact Weight: 0.4

- Citation Impact Weight: 0.4

- Venue Impact Weight: 0.2
```
