## Supplementary material for "MENDELSEEK: An algorithm that predicts Mendelian Genes and elucidates what makes them special": ADPGK.txt

```
# Claim: The gene ADPGK is likely associated with at least one Mendelian disease.

**Status**: processed

**Overall Rating**: -1

**Explanation**:

No relevant papers were found that support or refute this claim.


## Relevant Papers


## Other Reviewed Papers


### From case studies to community knowledge base: MSeqDR provides a platform for the curation and genomic analysis of mitochondrial diseases

**Why Not Relevant**: The provided paper content describes the MSeqDR resource (a community database and toolkit for mitochondrial disease genes and variants) and gives examples (e.g., PMPCA) of how novel disease genes are discovered and curated. However, ADPGK is not mentioned anywhere in the text; no variants, patient cases, functional studies, statistical associations, or mechanistic data concerning ADPGK are reported. All excerpts are about database infrastructure and general processes for gene-disease curation. Because there is no specific information linking ADPGK to a Mendelian disease in this content, the paper does not provide direct or mechanistic evidence for the claim. To evaluate the claim one would need primary evidence such as: case reports describing ADPGK variants segregating with disease, functional assays showing pathogenicity of ADPGK variants, entries in ClinVar/OMIM linking ADPGK to disease, or population/segregation statistics. None of these are present in the supplied text. Recommended next steps: search MSeqDR, ClinVar, OMIM, PubMed, and other variant databases for ADPGK to find any curated disease associations or primary literature describing pathogenic ADPGK variants.


[Read Paper](https://www.semanticscholar.org/paper/6f85c595adaca6963c30fea73bc37266fa78be56)


### The Burden of Candidate Pathogenic Variants for Kidney and Genitourinary Disorders Emerging From Exome Sequencing

**Why Not Relevant**: The provided paper content focuses on identifying, curating, and assessing prevalence of candidate pathogenic variants in genes associated with Mendelian kidney and genitourinary disorders. The excerpts and methods describe a curated list of 625 kidney/GU genes and analyses of variants in that gene set within a cohort of 7,974 ostensibly healthy adults, plus the use of ClinVar/HGMD for previously reported pathogenic variants. Nowhere in the supplied text is the gene name ADPGK mentioned, nor are any results or mechanistic discussions provided that pertain specifically to ADPGK. Therefore, based solely on the provided content, there is no direct evidence (no reported association, variants, or mechanistic data) that ADPGK is associated with any Mendelian disease. It is possible that ADPGK could be present in the study's larger supplemental gene lists or in unshown sections, but such inclusion or any associated findings are not present in the text you gave me. Because the evidence in the supplied paper content does not address ADPGK at all, the paper is not relevant to the claim that ADPGK is likely associated with at least one Mendelian disease.


[Read Paper](https://www.semanticscholar.org/paper/a75e297208c04992568e607d19aa9b9aaebd09d5)


### Clingen Coagulation Factor Deficiency Variant Curation Expert Panel: Meeting the Need for Recommendations to Curate Variants in the Coagulation Factor Genes

**Why Not Relevant**: The paper focuses specifically on development and specification of ACMG/AMP-based variant interpretation guidelines for coagulation factor deficiency genes, with the first two genes under review explicitly named as F8 and F9. Nowhere in the provided text is the gene ADPGK mentioned, nor are any data, variants, case reports, segregation studies, functional assays, or mechanistic discussions presented that involve ADPGK. Therefore the paper provides no direct evidence (no observed pathogenic ADPGK variants, no patient phenotype linkage) and no mechanistic evidence (no discussion of ADPGK function or pathogenic mechanisms) relevant to the claim that ADPGK is likely associated with at least one Mendelian disease. The absence of ADPGK from this focused coagulation-gene curation effort does not disprove any association elsewhere, but it means this paper cannot be used to support or refute the claim. Because the document contains zero content pertaining to ADPGK, the relevance to the claim is effectively nil (<0.1) and categorized here as 0.0.


[Read Paper](https://www.semanticscholar.org/paper/9ea8d4ce19622ae1c6b0cdfd40848c93199f6280)


## Search Queries Used

- ADPGK mutation case report exome sequencing family trio Mendelian disease monogenic autosomal recessive autosomal dominant de novo compound heterozygous developmental delay metabolic encephalopathy intellectual disability

- ADPGK ClinVar OMIM ClinGen DECIPHER PanelApp gene disease association Mendelian review gene curation clinical variant database

- ADPGK ADP dependent glucokinase enzyme activity glycolysis energy metabolism mitochondrial function immune cell function knockout mouse zebrafish knockdown CRISPR functional assay rescue phenotype

- ADPGK loss of function constraint gnomAD pLI observed expected o e ratio homozygous rare variants biallelic pathogenic ACMG variant interpretation population frequency


## Bibliometric Configuration

- Use Bibliometrics: True

- Author Impact Weight: 0.4

- Citation Impact Weight: 0.4

- Venue Impact Weight: 0.2
```
