## Supplementary material for "MENDELSEEK: An algorithm that predicts Mendelian Genes and elucidates what makes them special": ADPRH.txt

```
# Claim: The gene ADPRH is likely associated with at least one Mendelian disease.

**Status**: processed

**Overall Rating**: 3

**Explanation**:

Supporting evidence.
The provided paper reviews the ARH family (ARH1-3) of ADP-ribose–acceptor hydrolases and explicitly states that "Human ARH3-deficiency is autosomal recessive, rare, and characterized by neurodegeneration and early death." An autosomal recessive deficiency that yields a consistent clinical syndrome is, by definition, a Mendelian (monogenic) disease. The review also reports clear functional roles for ARH enzymes (e.g., ARH3 cleaving ADP-ribose from serine residues in PAR chains) and pathophysiological consequences of ARH deficiency in cells (PAR accumulation, AIF release, parthanatos) and in animals (Arh1 KO mice develop tumors; Arh1 KO mice show cardiac dysfunction and fibrosis). Together these findings provide direct support that at least one member of the ARH family causes a Mendelian human disease.

Caveats or contradictory evidence.
The excerpts do not explicitly state the gene symbol ADPRH; they refer to family members as ARH1, ARH2, and ARH3. Gene nomenclature can vary: some ARH genes have different official symbols (for example, ARH3 is often referred to as ADPRHL2 in many databases). The claim names a specific gene symbol (ADPRH). The provided excerpt does not explicitly link the symbol ADPRH to the human disease described (it names ARH3). If ADPRH corresponds to ARH3 in nomenclature used by the claimant, the paper directly supports the claim. If, however, ADPRH corresponds to a different ARH family member (for example ARH1), the direct human Mendelian-disease evidence in the excerpt is weaker: the excerpt documents disease in mice for Arh1 but does not describe a human monogenic disease caused by ARH1/ADPRH. Therefore, a key caveat is potential ambiguity of gene-symbol mapping between ADPRH and the ARH family member (ARH3 versus ARH1).

Analysis of potential underlying mechanisms and implications.
Mechanistically, the ARH enzymes act to remove ADP-ribose moieties from protein substrates. The excerpt explains that loss of ARH3 activity leads to accumulation of nuclear and cytoplasmic PAR after PARP-1 activation, release of apoptosis-inducing factor (AIF) from mitochondria, and parthanatos-mediated cell death. This is a plausible, biologically coherent mechanism linking a loss-of-function variant in an ADP-ribose hydrolase to neurodegeneration. The presence of clear KO phenotypes in mice for ARH1 (tumors, cardiac dysfunction) further supports the idea that perturbation of these genes causes severe biological consequences that could manifest as Mendelian disorders when occurring in humans. Thus the biochemical role of these proteins makes a monogenic disease mechanism biologically plausible.

Which rating is most appropriate.
The provided evidence gives strong, direct support that an ARH family member (ARH3) is responsible for an autosomal recessive human disease, with plausible molecular mechanism (PAR accumulation → parthanatos → neurodegeneration). However, the specific claim names the gene ADPRH; the excerpts do not unambiguously map that symbol to the disease-linked ARH3. Because the strength of evidence depends on the mapping of the symbol ADPRH to the particular ARH family member shown to cause human disease, I cannot unequivocally assert that ADPRH (as written) is documented to cause a Mendelian disease based solely on the provided excerpts. Balancing the direct, strong evidence for an ARH-family gene causing a Mendelian disease against the nomenclature uncertainty yields an overall judgment that evidence is mixed with a bias toward support if the symbol maps to ARH3, but insufficient to be definitive as stated. Therefore "Mixed Evidence" best reflects the provided material.


**Final Reasoning**:

The excerpt explicitly reports that human ARH3-deficiency is an autosomal recessive (Mendelian) disease characterized by neurodegeneration and early death, and provides mechanistic and animal-model support for ARH-family loss-of-function phenotypes. That is strong evidence that at least one ARH-family gene causes a Mendelian disease. The claim, however, names the gene ADPRH; the provided text refers to ARH1–3 and to ARH3 specifically, but does not explicitly equate the symbol ADPRH with the disease-associated ARH3. Given that gene-symbol mappings can differ (e.g., ARH3 may be listed in some databases under ADPRHL2 rather than ADPRH), this ambiguity makes it uncertain whether the claim as phrased (about ADPRH) is directly supported by the excerpts. If ADPRH in the claimant's usage is an alias of ARH3, the evidence would strongly support the claim; if ADPRH instead refers to ARH1, the human Mendelian-disease evidence in the excerpts is absent (only mouse phenotypes are provided). Because of this crucial nomenclature uncertainty, the appropriate rating is "Mixed Evidence."


## Relevant Papers


### ARH Family of ADP-Ribose-Acceptor Hydrolases

**Authors**: Hiroko Ishiwata-Endo (H-index: 5), J. Moss (H-index: 85)

**Relevance**: 0.25

**Bibliometric Impact**: 0.5016


**Excerpts**:

- The ARH family of ADP-ribose-acceptor hydrolases consists of three 39-kDa members (ARH1-3), with similarities in amino acid sequence.

- ARH1 was identified based on its ability to cleave ADP-ribosyl-arginine synthesized by cholera toxin.

- ARH1 hydrolyzed α-ADP-ribose-arginine, in addition to α-NAD+ and O-acetyl-ADP-ribose.

- Arh1 heterozygous and knockout (KO) mice developed tumors.

- Arh1-KO mice showed decreased cardiac contractility and developed myocardial fibrosis.

- In addition to Arh1-KO mice showed increased ADP-ribosylation of tripartite motif-containing protein 72 (TRIM72), a membrane-repair protein.

- ARH3 cleaved ADP-ribose from ends of the poly(ADP-ribose) (PAR) chain and released the terminal ADP-ribose attached to (serine)protein.

- Incubation of Arh3-KO cells with H2O2 resulted in activation of poly-ADP-ribose polymerase (PARP)-1, followed by increased nuclear PAR, increased cytoplasmic PAR, leading to release of Apoptosis Inducing Factor (AIF) from mitochondria.

- AIF, following nuclear translocation, stimulated endonucleases, resulting in cell death by Parthanatos.

- Human ARH3-deficiency is autosomal recessive, rare, and characterized by neurodegeneration and early death.

- ARH2 protein did not show activity in the in vitro assays described above for ARH1 and ARH3.

- Overall, the ARH family has unique functions in biological processes and different enzymatic activities.


**Explanations**:

- This sentence identifies the gene family (ARH1-3) to which ADPRH corresponds (ARH1). It provides essential context that ADPRH belongs to a small family of related enzymes, supporting consideration of disease relevance based on family function. This is background context (neither direct clinical evidence nor detailed mechanism of disease) but necessary to interpret subsequent findings.

- This describes the biochemical activity that originally defined ARH1 (ADPRH) — cleavage of ADP-ribosyl-arginine. It is mechanistic evidence: shows the enzymatic substrate specificity of ADPRH/ARH1, establishing a molecular function that could plausibly be relevant to disease if disrupted. Strength: clear biochemical function. Limitation: in vitro identification does not by itself demonstrate a Mendelian disease in humans.

- This expands ARH1 substrate range to include α-NAD+ and O-acetyl-ADP-ribose, further characterizing its enzymatic activities. Mechanistic evidence: supports biological plausibility that loss of ADPRH could affect multiple ADP-ribose–related pathways. Limitation: biochemical activity alone is suggestive but not direct human-disease evidence.

- This is direct in vivo phenotypic evidence from mouse models: heterozygous and knockout Arh1 mice developed tumors. This provides experimental support that loss or reduction of ARH1 function causes notable pathology in mammals, strengthening plausibility that ADPRH disruption could cause disease in humans. Limitations: mouse tumor phenotypes do not equal a defined human Mendelian disorder; species differences, genetic background, and environment can affect translation to humans.

- This sentence reports a specific cardiac phenotype in Arh1-KO mice (decreased contractility and myocardial fibrosis). This is in vivo mechanistic/phenotypic evidence that ARH1 loss affects cardiac function — relevant because Mendelian diseases often present with organ-specific phenotypes. Strength: concrete organ-level phenotype in mammals. Limitation: again, mouse model evidence is indirect for human Mendelian disease association and lacks information on inheritance pattern or human cases.

- This reports a molecular consequence observed in Arh1-KO mice (increased ADP-ribosylation of TRIM72, a membrane-repair protein). Mechanistic evidence linking ARH1 loss to modification of a known repair protein (TRIM72) strengthens a plausible pathway by which ADPRH deficiency could cause tissue pathology (e.g., impaired membrane repair leading to muscle or cardiac disease). Limitation: the sentence as given has slightly awkward wording but still conveys an observed biochemical change in mice; it remains indirect evidence for human Mendelian disease.

- This describes ARH3 enzymatic function (cleaving ADP-ribose from PAR chains and releasing terminal ADP-ribose from serine). Mechanistic evidence about a related family member shows that loss of ADP-ribose hydrolase activity can have clear biochemical consequences. Strength: helps generalize that disrupting ARH enzymes affects ADP-ribose homeostasis. Limitation: ARH3 is a different paralog (not ADPRH/ARH1); mechanistic analogies are supportive but not definitive for ADPRH.

- This describes downstream cellular consequences (PARP-1 activation and PAR accumulation) observed in Arh3-KO cells after oxidative stress. Mechanistic evidence for how loss of an ARH enzyme leads to cytotoxic pathways (here, PAR accumulation) — supports the idea that ARH family deficiencies can produce severe cellular phenotypes. Limitation: relates to ARH3 rather than ADPRH (ARH1), so it is indirect by analogy.

- This follows the prior sentence to show that PAR accumulation leads to AIF release and Parthanatos (a regulated cell death). Mechanistic evidence demonstrating a clear cell-death pathway activated by ARH family disruption (again ARH3-specific here). Limitation: ARH3-specific; extrapolation to ADPRH requires caution.

- This is direct human clinical evidence, but it pertains to ARH3 rather than ARH1/ADPRH: human ARH3-deficiency is an autosomal recessive disorder with neurodegeneration and early death. This provides strong precedent that loss-of-function in an ARH family member causes a Mendelian disease in humans, increasing the plausibility that another family member (ADPRH/ARH1) might also be linked to a Mendelian disorder. Limitation: does not directly implicate ADPRH in human Mendelian disease; it is evidence by homology/family precedent.

- This notes ARH2 lacks activity in the in vitro assays used for ARH1 and ARH3. This is relevant context showing functional heterogeneity within the ARH family — not all paralogs behave similarly — which tempers inference by homology (i.e., because ARH2 is inactive, family-membership alone is not definitive proof of disease relevance). Limitation: it argues caution in generalizing from ARH3 to ARH1.

- This concluding sentence states that ARH family members have unique functions and different enzymatic activities. It is contextual mechanistic information emphasizing that each family member may have distinct roles; thus, while family precedent (ARH3 disease) supports plausibility, ADPRH (ARH1) must be assessed on its own evidence. Limitation: a general statement, not direct evidence of ADPRH involvement in human Mendelian disease.


[Read Paper](https://www.semanticscholar.org/paper/865a32f1f0d89e02e4d7af9a50dcded947b628bf)


## Other Reviewed Papers


### The Burden of Candidate Pathogenic Variants for Kidney and Genitourinary Disorders Emerging From Exome Sequencing

**Why Not Relevant**: The provided paper content describes methods and scope of a study that curated genes associated with Mendelian kidney and genitourinary disorders and analyzed variant prevalence in a large cohort. However, the excerpts supplied do not mention the gene ADPRH by name, do not provide any gene-level results or lists that include ADPRH, and contain no data (genetic, statistical, or mechanistic) specific to ADPRH. Consequently, there is no direct or mechanistic evidence in the provided text that ADPRH is associated with any Mendelian disease. The study's focus on kidney and genitourinary genes further limits applicability unless ADPRH is one of those genes (which is not stated here). Therefore the paper content as provided is essentially non-informative regarding the claim about ADPRH.


[Read Paper](https://www.semanticscholar.org/paper/a75e297208c04992568e607d19aa9b9aaebd09d5)


### A pathogenic variant in RAB32 causes autosomal dominant Parkinson’s disease and activates LRRK2 kinase

**Why Not Relevant**: The provided paper content investigates genetic variation in RAB GTPases in familial Parkinson disease and identifies RAB32 c.213C>G (Ser71Arg) as co-segregating with autosomal dominant parkinsonism and functionally activating LRRK2. The study explicitly focuses on RAB family genes (61 RAB GTPases were examined) and reports results specific to RAB32. There is no mention of the gene ADPRH (nor any ADP-ribosylhydrolase gene) in the supplied content, no sequence or variant data for ADPRH, no segregation or case-control data for ADPRH, and no mechanistic experiments involving ADPRH. Because the paper provides direct genetic and functional evidence only for RAB32 (and RAB GTPases/LRRK2-related mechanisms), it does not provide direct evidence that ADPRH is associated with any Mendelian disease, nor mechanistic evidence that would plausibly link ADPRH to Mendelian pathology. Consequently, this paper is not relevant to the claim that ADPRH is likely associated with at least one Mendelian disease. If you would like, I can (a) search the literature specifically for ADPRH and Mendelian disease associations, or (b) re-check full-text/supplementary material if you can provide it to confirm ADPRH is absent from the study.


[Read Paper](https://www.semanticscholar.org/paper/a36d28e828ede7c87c650af5f5117982b9749e7b)


### Case Report: Expressive Speech Disorder in a Family as a Hallmark of 7q31 Deletion Involving the FOXP2 Gene

**Why Not Relevant**: This paper is not relevant to the claim that ADPRH is likely associated with at least one Mendelian disease. The provided content exclusively discusses pathogenic variants and deletions of the FOXP2 gene as a monogenic cause of childhood apraxia of speech (CAS), diagnostic methods used to detect FOXP2 deletions (microarray, MLPA), and the clinical phenotype of FOXP2 haploinsufficiency. There is no mention of the gene ADPRH, no variant data for ADPRH, no segregation or case reports implicating ADPRH, and no mechanistic discussion that links ADPRH to disease. Consequently, the paper provides neither direct evidence (cases, variants, genetics) nor mechanistic evidence (functional studies, pathways, co-expression, or co-deletion) relevant to ADPRH. The absence of any reference to ADPRH means this paper cannot be used to support or refute the claim. Note that a lack of relevance here does not disprove the claim; it only indicates this paper contains no information bearing on ADPRH. To evaluate the claim further, examine sources that specifically address ADPRH (e.g., OMIM, ClinVar, PubMed searches for ADPRH variants, case reports, functional studies, or gene–disease curation resources).


[Read Paper](https://www.semanticscholar.org/paper/0e512d4cda610883bca7a1967da817e8f9f22a21)


### Case Report: Identification of a de novo Missense Mutation in the F8 Gene, p.(Phe690Leu)/c.2070C > A, Causing Hemophilia A: A Case Report

**Why Not Relevant**: The paper exclusively investigates a novel pathogenic missense mutation in the factor VIII gene (F8) in a hemophilia A family, describes methods used to detect and validate the F8 mutation, and reports clinical follow-up after preimplantation/prenatal testing. There is no mention of the gene ADPRH, no genetic association or mechanistic data concerning ADPRH, and no discussion that could be extrapolated to implicate ADPRH in Mendelian disease. Because the content is entirely focused on F8 and hemophilia A, it provides no direct or mechanistic evidence relevant to the claim that ADPRH is likely associated with at least one Mendelian disease. Note: absence of mention in this single paper does not constitute evidence that ADPRH is not disease-associated, but it does mean this paper cannot be used to support the claim.


[Read Paper](https://www.semanticscholar.org/paper/0af8dec1d6c21aa6c782c6b3779bba787bf4c3f3)


### [A rare variant in the TTR gene (p.E112K) is associated with systemic amyloidosis and a new symptom - skin hyperemia in response to ethanol intake: family segregation analysis, literature review, and a clinical case. Case report].

**Why Not Relevant**: This paper does not provide any direct or mechanistic evidence relevant to the claim that ADPRH is likely associated with at least one Mendelian disease. The provided content exclusively discusses transthyretin amyloidosis (ATTR-amyloidosis) and variants in the TTR gene, including statements about hereditary ATTR being caused by mutations in TTR and the number of TTR variants identified. There is no mention of the gene ADPRH, no genetic or clinical data concerning ADPRH, and no mechanistic discussion (biochemical pathway, protein function, pathogenic variants, segregation, functional assays, or disease phenotypes) that could plausibly link ADPRH to a Mendelian disorder. Because the paper's subject matter is TTR and ATTR-amyloidosis, its observations, methods, and conclusions are not applicable to assessing ADPRH disease association. Absence of evidence in this paper does not disprove the claim about ADPRH, but it means this paper provides no support for or against that claim.


[Read Paper](https://www.semanticscholar.org/paper/2567df8ee078bbbd995e907e0465d6337ffeeb26)


### Autosomal Dominant Intellectual Development Disorder-6 (MRD6) Without Seizures Linked to a De Novo Mutation in the grin2b Gene Revealed by Exome Sequencing: A Case Report of a Moroccan Child

**Why Not Relevant**: This paper discusses a pathogenic variant in the GRIN2B (grin2b) gene causing autosomal dominant intellectual development disorder-6 (MRD6). The text provided contains no mention of the gene ADPRH, no data about ADPRH variants, no mechanistic links between GRIN2B and ADPRH, and no population, segregation, functional, or clinical evidence concerning ADPRH. Therefore it provides no direct or mechanistic evidence to support or refute the claim that ADPRH is likely associated with at least one Mendelian disease. Specific points from the paper that illustrate the mismatch: the manuscript reports identification of a nonsense (STOP) mutation c.3912C>G (p.Tyr1304Ter) in the grin2b gene; family segregation showing the variant is de novo; ACMG criteria applied (PVS1, PS2, PM2, PP3, PP5); and statements highlighting GRIN2B’s role in brain development. None of these statements concern ADPRH. Because the target gene (ADPRH) is not mentioned and no indirect connections are provided, the paper cannot be used as evidence for the claim. To evaluate the claim about ADPRH one would need papers that (a) describe rare, segregating ADPRH variants in affected families, (b) show de novo or recessive inheritance consistent with Mendelian disease, (c) provide functional data demonstrating variant impact on ADPRH function relevant to disease mechanism, or (d) apply clinical-variant classification (e.g., ACMG) to ADPRH variants—none of which are present here.


[Read Paper](https://www.semanticscholar.org/paper/67d756e0cc302e5d46fdda9df34403f1f2de9a5a)


### In silico Analysen, rekombinante Expression und Struktur-Funktionsanalysen humaner ADP-Ribosyl-X Hydrolasen (ARHs)

**Why Not Relevant**: The paper provides detailed biochemical, structural and cell-biological characterization of ARH-family proteins (including ARH3), elucidating enzymatic activity, structure-function relationships and subcellular localisation. However, it contains no human genetic or clinical data, no reports of pathogenic variants, no segregation or case reports, and no discussion of Mendelian phenotypes. Therefore it does not provide direct evidence that the gene ADPRH is associated with any Mendelian disease. At best it supplies mechanistic plausibility (critical enzymatic role, mitochondrial localisation) that could make a disease association possible, but without human genetic or phenotypic data the claim that ADPRH is likely associated with a Mendelian disease is not supported by this paper.


[Read Paper](https://www.semanticscholar.org/paper/c84279317c4cb1e231c9584683eb2c52366575da)


### British Society for Matrix Biology Autumn 2020 Meeting: “Basement Membranes in Health and Disease”

**Why Not Relevant**: I searched the provided paper content for any mention of the gene symbol ADPRH (or obvious synonyms) and found no occurrences. The document discusses Golgi matrix protein giantin, collagen processing, integrins (e.g. integrin α1β1), basement membrane components (LAMB2, COL4A3, COL4A4, COL4A5), COL5A2, Col4a1 modifiers, and a variety of ECM- and fibrosis-related mechanisms, but it contains no direct statements linking ADPRH to any phenotype, mutation, segregation data, knockout phenotype in humans, or Mendelian disease. It also contains no mechanistic descriptions involving ADPRH protein function, pathways, or interactions that could plausibly link ADPRH to a Mendelian disorder. Therefore this paper provides neither direct evidence (e.g., patient mutations, linkage/segregation, case reports, or disease phenotypes) nor mechanistic evidence (e.g., biochemical role, pathway disruption, genetic interaction) supporting the claim that ADPRH is likely associated with at least one Mendelian disease.

Limitations: (1) The provided text may be a partial excerpt of a larger paper; if other sections not included here mention ADPRH, those were not available for review. (2) Absence of evidence in this document is not evidence of absence overall—ADPRH could be implicated in Mendelian disease in other studies or databases. Recommended next steps to evaluate the claim are to query clinical and genetic databases (OMIM, ClinVar), population and constraint resources (gnomAD), and the primary literature (PubMed) for ADPRH/variants and disease associations.


[Read Paper](https://www.semanticscholar.org/paper/e27ef31faa9280438adb116ad5e8faaf9838ff15)


### of RNAi2007: The Expanding Roles of Small RNAs The biology behind post-transcriptional regulation of microRNA expression MicroRNAs in C. elegans development and human disease

**Why Not Relevant**: The paper's content is focused on microRNA expression, microRNA processing (pre-miR-138-2, Dicer, TRBP, PACT), microarray platforms for miRNA, RNAi methodology, and related mechanistic studies. Nowhere in the provided text is the gene name ADPRH mentioned, nor are there any sections describing human genetic variation, case reports, linkage/association studies, loss-of-function mutations in a human gene, model organism phenotypes attributable to ADPRH ortholog disruption, or any clinical descriptions of Mendelian disease phenotypes. There are no data types (e.g., patient sequencing, family segregation, functional rescue of a mutant allele, OMIM citations) that would provide direct evidence for or against ADPRH being associated with a Mendelian disease. Although miRNA biology can in principle influence the expression of many genes (an indirect mechanistic route), this document contains no experimental or computational link connecting the miRNA-related findings to ADPRH specifically. For these reasons the paper provides no relevant evidence to support or refute the claim that ADPRH is likely associated with at least one Mendelian disease.


[Read Paper](https://www.semanticscholar.org/paper/399231ff14cf6fee6bab1fe9f0e8e751735c9aff)


## Search Queries Used

- ADPRH pathogenic variant pathogenic mutation Mendelian disease monogenic single gene disorder case report family segregation

- ADPRH ClinVar gnomAD OMIM rare variant loss of function pLI gene constraint pathogenic classification variant interpretation

- ADPRH ADP ribosyl hydrolase ADP ribosylation enzyme ARH1 ADPRHL family functional study enzymatic activity substrate neurodegeneration

- ADPRH knockout mouse zebrafish knockdown loss of function model developmental phenotype review systematic review genetic disease association


## Usage Statistics

- Prompt Tokens: 0

- Completion Tokens: 0

- Total Tokens: 0

- Estimated Cost: $0.0477


## Bibliometric Configuration

- Use Bibliometrics: True

- Author Impact Weight: 0.4

- Citation Impact Weight: 0.4

- Venue Impact Weight: 0.2
```
