## Supplementary material for "MENDELSEEK: An algorithm that predicts Mendelian Genes and elucidates what makes them special": ADRA2B.txt

```
# Claim: The gene ADRA2B is likely associated with at least one Mendelian disease.

**Status**: processed

**Overall Rating**: -1

**Explanation**:

No relevant papers were found that support or refute this claim.


## Relevant Papers


## Other Reviewed Papers


### Whole-exome sequencing analysis in a case of primary congenital glaucoma due to the partial uniparental isodisomy

**Why Not Relevant**: The provided paper content exclusively reports a clinical and genetic case involving the CYP1B1 gene and primary congenital glaucoma. There is no mention of the gene ADRA2B, no data, no discussion of ADRA2B variants, and no mechanistic pathways linking ADRA2B to any Mendelian phenotype in the supplied text. Therefore the paper provides no direct or mechanistic evidence to support or refute the claim that ADRA2B is likely associated with at least one Mendelian disease.


[Read Paper](https://www.semanticscholar.org/paper/cbda5e9c6201514cf19b5b27e453c30a53060acd)


### Gene discovery and cellular modelling of rare autosomal recessive neurodevelopmental conditions

**Why Not Relevant**: The paper text provided does not mention the gene ADRA2B anywhere. All reported genetic findings and mechanistic follow-up pertain to other genes (HERC2, TUBA1A, KLHL7, MAL). Therefore the paper contains no direct evidence (e.g., variants, segregation, statistical association) nor mechanistic evidence linking ADRA2B to any Mendelian disease. Although the study used whole exome sequencing (which could in principle have assessed ADRA2B), there is no reported data, result, or discussion concerning ADRA2B, so nothing in this paper supports the claim that ADRA2B is likely associated with at least one Mendelian disease.


[Read Paper](https://www.semanticscholar.org/paper/1916e63deed84eba433676327e1d8b5a8d009cf7)


### Association of MIOX with Autosomal Dominant Polycystic Kidney Disease

**Why Not Relevant**: The paper focuses on autosomal dominant polycystic kidney disease (ADPKD) and reports a candidate disease-causing frameshift deletion in the MIOX gene in a mother–daughter pair. There is no mention of the gene ADRA2B anywhere in the provided content. Thus the paper provides no direct evidence that ADRA2B is associated with any Mendelian disease. Although whole exome sequencing was performed (which could in principle detect exonic variants in many genes), the authors did not report findings for ADRA2B, and absence of a reported ADRA2B result here is not informative proof against an association. Additionally, the study is centered on a specific family and ADPKD pathology and presents mechanistic data only for MIOX; therefore it cannot be used to support the claim that ADRA2B is likely associated with a Mendelian disease.


[Read Paper](https://www.semanticscholar.org/paper/a8d38781be8ffe39bf9a949d6acfd0b8a07cea6c)


### Preimplantation genetic testing for Cockayne syndrome with a novel ERCC6 variant in a Chinese family

**Why Not Relevant**: The paper exclusively addresses Cockayne syndrome and genetic findings in ERCC6 and ERCC8. There is no mention of ADRA2B, no reported variants in ADRA2B, and no mechanistic discussion involving ADRA2B. Because the content does not address the gene named in the claim, it provides neither supporting nor refuting evidence concerning an association between ADRA2B and any Mendelian disease. Note that absence of mention in this paper does not constitute evidence that ADRA2B is not associated with a Mendelian disease; it only indicates that this paper is not informative with respect to that claim.


[Read Paper](https://www.semanticscholar.org/paper/20c4095e4485466642f51ce9eef162316de60ecd)


## Search Queries Used

- ADRA2B Mendelian disease association pathogenic variant ADRA2B case report familial mutation OMIM ClinVar alpha 2B adrenergic receptor

- ADRA2B mutation loss of function gain of function alpha 2B adrenoceptor GPCR signaling autonomic nervous system catecholamine binding human phenotype disease mechanism

- ADRA2B whole exome sequencing trios rare variant monogenic disease gene discovery family based autosomal dominant autosomal recessive candidate gene

- ADRA2B review systematic review monogenic gene list ClinGen ClinVar OMIM HGMD no association not associated ADRA2B inherited disease


## Bibliometric Configuration

- Use Bibliometrics: True

- Author Impact Weight: 0.4

- Citation Impact Weight: 0.4

- Venue Impact Weight: 0.2
```
