## Supplementary material for "MENDELSEEK: An algorithm that predicts Mendelian Genes and elucidates what makes them special": ADSS.txt

```
# Claim: The gene ADSS is likely associated with at least one Mendelian disease.

**Status**: processed

**Overall Rating**: -1

**Explanation**:

No relevant papers were found that support or refute this claim.


## Relevant Papers


## Other Reviewed Papers


### Frequency of Variants in Mendelian Alzheimer's Disease Genes within the Alzheimer's Disease Sequencing Project (ADSP)

**Why Not Relevant**: This paper does not provide evidence for or against the claim that ADSS is likely associated with at least one Mendelian disease. The study is explicitly confined to three genes (PSEN2, PSEN1, and APP) implicated in Mendelian Alzheimer disease and reports analyses, variant curation, and carrier statistics for those genes only. The content provided contains no mention of the gene ADSS, no analyzed variants in ADSS, and no mechanistic discussion related to ADSS. Therefore there is neither direct evidence (e.g., observed pathogenic variants in ADSS among cases/controls) nor mechanistic evidence (e.g., functional data, pathway links, or pathogenic mechanisms) in this paper that bear on ADSS's association with any Mendelian disorder. Note that absence of evidence in this paper is not evidence of absence: ADSS could still be associated with a Mendelian disease in other studies or databases, but this specific paper cannot be used to support or refute that claim. To evaluate the claim, one should consult gene-disease resources (OMIM, ClinVar, HGMD), primary literature specifically mentioning ADSS, and population/clinical sequencing datasets that include analyses of ADSS.


[Read Paper](https://www.semanticscholar.org/paper/3760efb72c8ec6adaf553ac773087fd2b16aeafc)


### Identifying genomic variant associated with long QT syndrome type 2 in an ecuadorian mestizo individual: a case report

**Why Not Relevant**: This paper is a single-case report of congenital Long QT Syndrome type 2 and reports genomic findings limited to KCNH2 (pathogenic) and variants of uncertain significance in AKAP9 and TTN. The manuscript does not mention the ADSS gene anywhere in the provided content, nor does it present any experimental, clinical, or mechanistic data related to ADSS. Therefore it provides no direct evidence supporting or refuting the claim that ADSS is likely associated with at least one Mendelian disease. Important caveats: absence of any ADSS mention in a disease-specific case report does not constitute evidence that ADSS is not disease-associated; the study may not have assayed ADSS (sequencing breadth not specified), and a single-case report cannot establish or exclude gene-disease relationships. Given the complete lack of content about ADSS, the relevance of this paper to the claim is essentially zero.


[Read Paper](https://www.semanticscholar.org/paper/aa65df486c4f1720d86feb42ddc72ed25ab57431)


### Autosomal Dominant Intellectual Development Disorder-6 (MRD6) Without Seizures Linked to a De Novo Mutation in the grin2b Gene Revealed by Exome Sequencing: A Case Report of a Moroccan Child

**Why Not Relevant**: The paper discusses a GRIN2B (grin2b) mutation causing Autosomal dominant intellectual development disorder-6 (MRD6) and provides clinical, genetic, and ACMG-classification details for that variant, but it does not mention the gene ADSS or provide any data (genetic, clinical, or mechanistic) relating ADSS to Mendelian disease. Representative verbatim sentences from the provided text that show the paper's focus are:

"Autosomal dominant intellectual development disorder-6 (MRD6) arises from a grin2b gene mutation, inducing neurodevelopmental issues." 

"Exome sequencing identified a nonsense (STOP) mutation c.3912C>G (p.Tyr1304Ter) in the grin2b gene in the heterozygous state known to be present in MRD6 (Online Mendelian Inheritance in Man (OMIM) 613970)." 

"The family segregation study shows that this is a de novo variant, which is confirmed by Sanger sequencing." 

"This variant has not been previously reported in the GnomAD database." 

"Based on current scientific knowledge, the variant is considered pathogenic (PVS1, PS2, PM2, PP3, PP5) according to the criteria of the American College of Medical Genetics and Genomics (ACMG)."

Why relevance = 0.0: none of the text refers to ADSS, ADSS variants, ADSS-associated phenotypes, or any mechanistic link between ADSS and disease. Therefore the paper provides neither direct evidence (no observations, cases, or statistical association involving ADSS) nor mechanistic evidence (no pathway, functional, or biochemical data connecting ADSS to a Mendelian disorder). Given the absence of any mention or data about ADSS, this paper cannot be used to support or refute the claim that "The gene ADSS is likely associated with at least one Mendelian disease."


[Read Paper](https://www.semanticscholar.org/paper/67d756e0cc302e5d46fdda9df34403f1f2de9a5a)


### Case report: Preimplantation genetic testing for infantile GM1 gangliosidosis

**Why Not Relevant**: The paper exclusively reports a case of GM1 gangliosidosis and identifies pathogenic variants in the GLB1 gene. It contains no mention of the ADSS gene, no genotype–phenotype data involving ADSS, and no mechanistic discussion linking ADSS to any Mendelian disorder. While the authors used next-generation sequencing to find the causative variants, the manuscript reports only GLB1 findings; it does not present evidence that would support or refute an association between ADSS and a Mendelian disease. Therefore this paper provides no direct or mechanistic evidence relevant to the claim. Note: absence of evidence in this single GLB1-focused case report does not disprove a possible role for ADSS in other studies—rather, this paper simply does not address ADSS.


[Read Paper](https://www.semanticscholar.org/paper/ce981bc89c565bb4d97baff441baaf8695595448)


## Search Queries Used

- ADSS mutation case report pathogenic variant Mendelian disease ADSS gene ClinVar OMIM

- adenylosuccinate synthase ADSS adenylosuccinate synthetase ADSSL1 ADSSL2 deficiency myopathy inborn error of metabolism gene disease association

- adenylosuccinate synthase purine biosynthesis ADSS loss of function enzyme activity functional study developmental delay neurological phenotype metabolic encephalopathy

- exome sequencing ADSS de novo variant autosomal recessive autosomal dominant intellectual disability congenital anomaly gene disease association ClinGen gnomAD pLI


## Bibliometric Configuration

- Use Bibliometrics: True

- Author Impact Weight: 0.4

- Citation Impact Weight: 0.4

- Venue Impact Weight: 0.2
```
