## Supplementary material for "MENDELSEEK: An algorithm that predicts Mendelian Genes and elucidates what makes them special": AFF1.txt

```
# Claim: The gene AFF1 is likely associated with at least one Mendelian disease.

**Status**: processed

**Overall Rating**: -1

**Explanation**:

No relevant papers were found that support or refute this claim.


## Relevant Papers


## Other Reviewed Papers


### Single allele mutations at the heart of congenital disease.

**Why Not Relevant**: This paper does not provide direct evidence linking AFF1 to any Mendelian disease. The text focuses on NKX2.5 and on general principles about how transcription-factor gene mutations can cause human congenital defects (examples, haploinsufficiency, probabilistic gene expression, monoallelic expression, and modifier effects). There is no mention of AFF1 by name, no discussion of AFF1 sequence, function, expression profile, human variants, segregation in families, functional assays of AFF1 variants, or clinical phenotypes attributable to AFF1. As such, the paper offers only very general mechanistic background (which could, in principle, be applied to many regulatory genes) but no gene-specific evidence for AFF1. Because direct genetic or clinical evidence is required to support the claim that AFF1 is likely associated with at least one Mendelian disease, this paper is not informative for that claim. To evaluate the claim properly would require: (a) clinical/genetic reports of AFF1 variants segregating with disease in families, (b) statistical enrichment of rare deleterious AFF1 variants in cases versus controls, or (c) functional experiments showing that AFF1 variants disrupt protein function and cause relevant phenotypes in model systems. None of these are present in the provided text, so relevance to the AFF1 claim is negligible.


[Read Paper](https://www.semanticscholar.org/paper/8f86179c5ffc4a4d70d530755b6fa57ac84d0cff)


### Genotype–phenotype correlation in GNB1‐related neurodevelopmental disorder: Potential association of p.Leu95Pro with cleft palate

**Why Not Relevant**: This paper does not provide evidence for or against the claim that AFF1 is likely associated with at least one Mendelian disease. The manuscript exclusively discusses heterozygous variants in GNB1 and their association with a neurodevelopmental syndrome, including clinical phenotypes, specific GNB1 missense variants, genotype–phenotype correlations (for example p.Leu95Pro and cleft palate), functional studies of GNB1 variants, constraint metrics for GNB1 from gnomAD, and Gnb1-knockout mouse phenotypes. Nowhere in the provided text is AFF1 mentioned, nor are AFF1-related data (genetic variants, constraint metrics, functional assays, patient phenotypes, or animal models) presented or discussed. Mechanistic descriptions concern G-protein subunits (GNA, GNB, GNG) and GPCR signaling, which are specific to G-protein biology and do not establish a mechanistic link to AFF1. Because there is no mention of AFF1 and no transferable data (e.g., shared variants, shared functional assays, or explicit pathway links) in this paper, it cannot serve as direct or mechanistic evidence for AFF1 being associated with a Mendelian disease. Note: absence of AFF1 in this paper is not evidence that AFF1 is not disease-associated; it only means this paper is irrelevant for evaluating the claim. To evaluate the claim about AFF1, one should consult primary reports, gene-disease databases (OMIM, ClinVar), or publications that specifically analyze AFF1 variation, functional impact, or patient phenotypes.


[Read Paper](https://www.semanticscholar.org/paper/0ce7fd60df7d954036a5424138f6e1456bd71a22)


## Search Queries Used

- AFF1 AF4 AF 4 AF4 FMR2 family member 1 germline mutation Mendelian disease inherited mutation familial segregation case report ClinVar OMIM

- AFF1 knockout mouse haploinsufficiency loss of function developmental phenotype congenital malformation embryonic lethal neurodevelopmental disorder model

- rare variants AFF1 exome sequencing large cohort undiagnosed disease program gene discovery autosomal dominant autosomal recessive Decipher Matchmaker Exchange

- AFF1 MLL AF4 fusion leukemia somatic translocation t 4 11 constitutional germline predisposition familial leukemia cancer predisposition versus germline mutation


## Bibliometric Configuration

- Use Bibliometrics: True

- Author Impact Weight: 0.4

- Citation Impact Weight: 0.4

- Venue Impact Weight: 0.2
```
