## Supplementary material for "MENDELSEEK: An algorithm that predicts Mendelian Genes and elucidates what makes them special": AGER.txt

```
# Claim: The gene AGER is likely associated with at least one Mendelian disease.

**Status**: processed

**Overall Rating**: -1

**Explanation**:

No relevant papers were found that support or refute this claim.


## Relevant Papers


## Other Reviewed Papers


### A pathogenic variant in RAB32 causes autosomal dominant Parkinson’s disease and activates LRRK2 kinase

**Why Not Relevant**: This paper does not provide evidence for or against an association between the gene AGER and any Mendelian disease. The study focuses on RAB GTPases (specifically RAB32) and Parkinson disease (PD). For example, the paper states verbatim: "To explore the role of RAB GTPases in PD, we undertook a comprehensive examination of their genetic variability in familial PD." and "We found RAB32 c.213C>G (Ser71Arg) to co-segregate with autosomal dominant parkinsonism in three multi-incident families." These quotations show the gene studied is RAB32 and the condition is familial PD. Nowhere in the provided content is AGER (or its protein product RAGE) mentioned, nor is there any data, mechanistic discussion, segregation, case reports, or database evidence related to AGER. Because of that absence, there is neither direct genetic evidence nor mechanistic evidence in this paper that bears on the claim that "AGER is likely associated with at least one Mendelian disease." To assess that claim, one would need papers or database entries (e.g., OMIM, ClinVar, HGMD) that specifically report pathogenic AGER variants segregating with Mendelian phenotypes or provide mechanistic data linking AGER mutations to monogenic disease. The current paper cannot be used to support or refute the claim.


[Read Paper](https://www.semanticscholar.org/paper/a36d28e828ede7c87c650af5f5117982b9749e7b)


### Homozygous MEFV Gene Variant and Pyrin-Associated Autoinflammation With Neutrophilic Dermatosis: A Family With a Novel Autosomal Recessive Mode of Inheritance.

**Why Not Relevant**: This paper does not provide evidence for or against the claim that the gene AGER is likely associated with at least one Mendelian disease. The study focuses entirely on MEFV and a novel homozygous MEFV variant (p.Ser242Gly) causing an autosomal recessive form of pyrin-associated autoinflammation with neutrophilic dermatosis (PAAND) in two siblings. For example, the paper states: "A trio-WES test detected a previously unreported homozygous missense variation, p.Ser242Gly, in both patients' MEFV gene." and "This case series study demonstrated successful genotype-guided treatment with colchicine and low-dose prednisolone, a low-cost therapeutic option with minimal adverse effects, in patients with a novel form of autosomal recessive PAAND." These and other sentences make clear the genetic, transcriptomic, mechanistic, and therapeutic analyses are all in the context of MEFV and PAAND. Nowhere in the provided content is the gene AGER (or its protein product RAGE) mentioned, nor are there genetic, clinical, transcriptomic, or mechanistic data pertaining to AGER. The transcriptome results are described in broad terms as: "the variant MEFV transcript, among the inflammasome-associated transcripts, was most upregulated, and the cell-cell receptor interaction and innate immune system pathways were most positively enriched," which does not specifically implicate AGER and provides no direct mechanistic link to AGER or to a Mendelian disease caused by AGER variants. Because the paper contains no mention, data, or analyses involving AGER, it cannot be used to support or refute the claim about AGER being associated with a Mendelian disease. Limitations: although the study is small (a two-sibling case series), that limitation is irrelevant to the user’s claim because the gene of interest (AGER) is not addressed at all in this manuscript.


[Read Paper](https://www.semanticscholar.org/paper/7a794d81e6e7801086e23dbde6653182eeb0a286)


### A case of neurodegenerative disorder caused by PLA2G6 compound heterozygous pathogenic variant and SCA17 pathogenic variant

**Why Not Relevant**: The provided paper content does not mention the gene AGER and therefore provides no direct or mechanistic evidence for or against the claim that "The gene AGER is likely associated with at least one Mendelian disease." The only sentence provided is: "A 26-year-old young female patient with a neurodegenerative disorder characterized by spasmodic torticollis, ataxia, bradykinesia, and pyramidal signs is reported, which is caused by the PLA2G6 compound heterozygous pathogenic variant." This sentence (a) attributes the patient’s disorder to PLA2G6, not AGER; (b) contains no discussion of AGER variants, functional effects of AGER, segregation, population data, or clinical associations relevant to establishing a Mendelian relationship for AGER; and (c) gives no mechanistic information linking AGER to disease. Therefore the paper content is not relevant to the claim. Limitations and caveats: absence of any mention of AGER in this excerpt means we cannot use it to support or refute the claim about AGER — absence of evidence in this single paper excerpt is not evidence that AGER is or is not associated with Mendelian disease. Evidence relevant to the claim would require identification of pathogenic AGER variants in affected individuals, segregation data, functional/biochemical studies demonstrating a disease mechanism, or authoritative clinical-catalog annotations; none of these are present in the provided content.


[Read Paper](https://www.semanticscholar.org/paper/aca969072f60778a8fc52afb27352aad4277cdf7)


### Genotype first approach & familial segregation analysis help in the elucidation of disease-causing variant for fucosidosis

**Why Not Relevant**: The provided paper text exclusively discusses the FUCA1 gene and the autosomal recessive lysosomal storage disorder fucosidosis (pathogenic variants, enzyme deficiency, clinical phenotypes, and reported variants). There is no mention of the gene symbol AGER (nor its protein product RAGE) anywhere in the supplied content, and no mechanistic or clinical information that links AGER to any Mendelian disease. Therefore the paper provides no direct evidence (no reports of pathogenic AGER variants, no genotype–phenotype associations involving AGER) and no mechanistic evidence (no discussion of AGER protein function, pathways, or pathogenic mechanisms) relevant to the claim that AGER is likely associated with at least one Mendelian disease.

Limitations and notes: this assessment is based solely on the supplied excerpt. If the full article (beyond the provided text) contains additional sections not included here, those were not available for review. To evaluate the claim about AGER, I recommend searching gene-disease resources such as OMIM, ClinVar, HGMD, and PubMed for AGER (and synonyms RAGE, AGER gene) for reported pathogenic variants, inheritance patterns, and mechanistic studies.


[Read Paper](https://www.semanticscholar.org/paper/5cf518959c6fdfb9a9e4906ff08b43ae36b8e31d)


### #1049 Genetic characteristics of autosomal dominant polycystic kidney disease in a Greek population

**Why Not Relevant**: This paper does not provide evidence for or against the claim that AGER is likely associated with at least one Mendelian disease. The study focuses on genetic findings in autosomal dominant polycystic kidney disease (ADPKD) and reports variants in PKD1, PKD2, SEC61B, and SLC3A1, but nowhere in the provided text is the gene AGER mentioned. The methods describe targeted sequencing of >600 clinically relevant genes and WES/WGS in a subset of patients, but the results and variant lists in the excerpt do not include AGER or any data (variant calls, pathogenicity classifications, segregation, or mechanistic studies) related to AGER. Therefore there is no direct evidence (no reported pathogenic or likely pathogenic variants in AGER) and no mechanistic evidence (no functional data, pathways, or disease models involving AGER) in this paper to support the claim. Limitations/caveats: it is possible AGER was included in the targeted panel and yielded no notable variants, or that AGER variants were observed but considered irrelevant and therefore not reported in this summary; absence of mention in this paper is not definitive proof that AGER has no Mendelian associations in other studies. To evaluate the claim further would require searching literature and databases (ClinVar, OMIM, HGMD, gnomAD) for reported AGER pathogenic variants and disease associations.


[Read Paper](https://www.semanticscholar.org/paper/809bc9272642701e2600d56210354f9dc489b442)


## Search Queries Used

- AGER RAGE gene Mendelian disease monogenic disorder pathogenic variant autosomal dominant autosomal recessive familial segregation case report

- AGER RAGE ClinVar OMIM ClinGen HGMD GeneReviews database pathogenic variant annotation gene disease association

- AGER RAGE receptor for advanced glycation end products mutation loss of function gain of function missense nonsense frameshift splice functional study animal model knockout phenotype pulmonary emphysema alveolar inflammation monogenic mechanism

- AGER RAGE polymorphism common variant GWAS association COPD emphysema cardiovascular disease diabetes microvascular complication population sequencing study lack of Mendelian evidence


## Bibliometric Configuration

- Use Bibliometrics: True

- Author Impact Weight: 0.4

- Citation Impact Weight: 0.4

- Venue Impact Weight: 0.2
```
