## Supplementary material for "MENDELSEEK: An algorithm that predicts Mendelian Genes and elucidates what makes them special": AGGF1.txt

```
# Claim: The gene AGGF1 is likely associated with at least one Mendelian disease.

**Status**: processed

**Overall Rating**: -1

**Explanation**:

No relevant papers were found that support or refute this claim.


## Relevant Papers


## Other Reviewed Papers


### ClinGen’s RASopathy Expert Panel Consensus Methods for Variant Interpretation

**Why Not Relevant**: The provided paper content concerns RAS-specific ACMG-AMP specification adaptations and classification of RASopathy-associated variants within the Ras/MAPK pathway. It contains no mention of AGGF1, no experimental or clinical data about AGGF1, no mechanistic discussion involving AGGF1 protein function or pathways, and no genetic evidence (e.g., reported pathogenic variants, segregation, case series) connecting AGGF1 to a Mendelian phenotype. Because the excerpt is limited to methods and observations applicable to Ras/MAPK genes and does not include any information about AGGF1, it cannot be used to support or refute the claim that AGGF1 is likely associated with at least one Mendelian disease.


[Read Paper](https://www.semanticscholar.org/paper/54e98adccb563b01deee283d5a738e8135c7a8d6)


### Klippel-Trenaunay-Type Syndrome in Pregnancy

**Why Not Relevant**: The provided paper content is a clinical case-series and literature review about pregnancy in women with Klippel-Trenaunay-Type Syndrome (KTTS). It contains no mention of the gene AGGF1, no genetic data, no molecular or biochemical mechanisms involving AGGF1, and no discussion of Mendelian inheritance or specific gene–disease associations. The text is limited to clinical description, obstetrical outcomes, and management considerations (for example, bleeding, DIC, thromboembolic events, and pain) and does not present any direct or mechanistic evidence linking AGGF1 to a Mendelian disease. Therefore it cannot be used to support or refute the claim that AGGF1 is likely associated with at least one Mendelian disease. Limitations: absence of evidence in this paper does not imply evidence of absence for the claim overall; establishing a gene–disease association would require genetic studies (segregation, de novo variant reports, case-control enrichment, functional assays) or prior literature explicitly implicating AGGF1, none of which are present here. For evaluating the claim, sources that report pathogenic AGGF1 variants in affected families or functional data showing that AGGF1 perturbation causes a Mendelian phenotype would be required.


[Read Paper](https://www.semanticscholar.org/paper/701f5551aec78c7b0705dbf1509943704548b8d9)


### The Burden of Candidate Pathogenic Variants for Kidney and Genitourinary Disorders Emerging From Exome Sequencing

**Why Not Relevant**: The provided paper excerpt does not mention the gene AGGF1 by name and provides no gene-level results or lists that include or exclude AGGF1. The study focuses on compiling and analyzing genes associated with Mendelian kidney and genitourinary disorders (final curated list of 625 genes) and on assessing the prevalence and likely pathogenicity of variants in that gene set in a cohort of ostensibly healthy adults. While the paper describes methods (OMIM/Orphanet/ClinVar/HGMD curation, allele-frequency filters, quality-control) that could be used to evaluate whether a given gene like AGGF1 is associated with Mendelian disease, no direct or AGGF1-specific mechanistic or association data are present in the provided content. Therefore, this paper excerpt cannot be used to support or refute the claim that AGGF1 is likely associated with at least one Mendelian disease.


[Read Paper](https://www.semanticscholar.org/paper/a75e297208c04992568e607d19aa9b9aaebd09d5)


### Klippel Trenaunay Syndrome

**Why Not Relevant**: The provided paper content contains a single clinical statement: "The clinical presentation and investigations in the present case points towards Klippel Trenaunay syndrome as the diagnosis, which is a slow-flow combined vascular disorder involving abnormal capillaries, lymphatics and veins." This text does not mention the gene AGGF1, provide any genetic testing results, describe familial segregation, nor present mechanistic data linking AGGF1 to disease. Therefore it provides no direct or mechanistic evidence for or against the claim that AGGF1 is likely associated with at least one Mendelian disease. Additionally, the content appears to be a single-case clinical diagnostic assertion without molecular analyses; even if a vascular disorder is described, that phenotypic description alone cannot be used to infer involvement of a specific gene. To evaluate the claim about AGGF1 would require papers reporting (for example) pathogenic variants in AGGF1 segregating with disease, case series, functional assays demonstrating a causal effect, or authoritative genetic-disease annotations — none of which are present in the supplied text.


[Read Paper](https://www.semanticscholar.org/paper/28ddcf2fb8614ef48d77ac9cdf4f0736cbdbb66f)


### Disease Spectrum of Breast Cancer Susceptibility Genes

**Why Not Relevant**: The paper exclusively evaluates 12 established breast cancer susceptibility genes (ATM, BARD1, BRCA1, BRCA2, CDH1, CHEK2, NF1, PALB2, PTEN, RECQL, STK11, and TP53) and their associated disease spectra. AGGF1 is not listed among the genes investigated, nor is it mentioned elsewhere in the provided content. Therefore this paper does not provide direct evidence for or against the claim that AGGF1 is likely associated with at least one Mendelian disease. The study's methods, results, and conclusions are restricted to BCSGs and the gene-disease associations for those 12 genes; no mechanistic discussion or data regarding AGGF1 are present. Because the paper neither investigates nor references AGGF1, its relevance to the claim is minimal (hence the low relevance score). To evaluate the claim about AGGF1, one would need studies that specifically examine AGGF1 variant pathogenicity, gene-disease association analyses (e.g., segregation, case-control, population frequency vs. penetrance), functional/mechanistic studies showing how AGGF1 variants lead to a Mendelian phenotype, or authoritative curation resources (e.g., ClinGen/OMIM entries) that include AGGF1.


[Read Paper](https://www.semanticscholar.org/paper/6604f225dfcd85f35b5eb98b328e3a8f45cdeb60)


### Familial Whole Exome Sequencing Study of 30 Families With Early-Onset High Myopia

**Why Not Relevant**: This paper provides no direct or mechanistic evidence for or against the claim that AGGF1 is likely associated with at least one Mendelian disease. The study focuses on whole-exome sequencing in 30 families with early-onset high myopia (eoHM) and reports a set of genes and variant loci detected in that specific cohort (e.g., COL4A5, NYX, CACNA1F, CCDC111, SLC39A5, P4HA2, CPSF1, GRM6). Nowhere in the provided text is AGGF1 mentioned. Therefore there is no positive evidence in this paper linking AGGF1 to any Mendelian disorder. Limitations relevant to interpreting this null result: (1) absence of AGGF1 from this eoHM cohort is not evidence that AGGF1 is not associated with any Mendelian disease generally — the study population is phenotype-limited (eoHM) and small (30 families), so rare associations in other phenotypes or larger cohorts could be missed; (2) whole-exome sequencing targets coding regions and may miss noncoding or structural variants affecting AGGF1; (3) the study's gene lists reflect findings in this specific sample and do not constitute a comprehensive survey of all Mendelian gene–disease relationships. In sum, this paper is not relevant to establishing whether AGGF1 is associated with a Mendelian disease because it neither examines nor reports data on AGGF1.


[Read Paper](https://www.semanticscholar.org/paper/8a51e1e2b13da3e9075f4d54e506e745280ab56b)


### A pathogenic variant in RAB32 causes autosomal dominant Parkinson’s disease and activates LRRK2 kinase

**Why Not Relevant**: This paper studies genetic variation in RAB GTPases and reports RAB32 c.213C>G (Ser71Arg) as co-segregating with autosomal dominant parkinsonism and functionally activating LRRK2 kinase. The text makes no mention of the gene AGGF1, provides no data (genetic, clinical, segregation, or functional) concerning AGGF1, nor proposes any mechanistic link between AGGF1 and Mendelian disease. Therefore the paper provides no direct evidence for or against the claim that AGGF1 is likely associated with at least one Mendelian disease. The paper does, however, illustrate the types of evidence (segregation in families, case-control enrichment, shared haplotype, and functional assays) that would be required to support a Mendelian gene-disease association, but these methodological examples do not implicate AGGF1.


[Read Paper](https://www.semanticscholar.org/paper/a36d28e828ede7c87c650af5f5117982b9749e7b)


### Whole-Exome Sequencing Uncovers Novel Causative Variants and Additional Findings in Three Patients Affected by Glycogen Storage Disease Type VI and Fanconi−Bickel Syndrome

**Why Not Relevant**: The paper excerpted focuses exclusively on glycogen storage diseases and whole-exome sequencing findings in three families, reporting novel variants in PYGL and SLC2A2 and some incidental Mendelian-actionable findings. AGGF1 is not mentioned anywhere in the provided content. There is therefore no direct evidence in this paper that AGGF1 is associated with any Mendelian disease. The only potential indirect relevance is the statement that the authors screened Mendelian disorder genes using an in-house pipeline; however, the excerpt does not state which Mendelian genes were included or whether AGGF1 was examined or found to be wild-type. Limitations that prevent concluding anything about AGGF1 from this paper: small sample size (three families), locus-specific reporting (authors only report genes/variants they found), lack of a gene list showing whether AGGF1 was assayed, and absence of any functional/mechanistic data related to AGGF1. Therefore the paper provides no evidence for or against the claim that AGGF1 is likely associated with a Mendelian disease.


[Read Paper](https://www.semanticscholar.org/paper/5cee85618cba2f1ecdcf2d93bcd128fa435df210)


### A truly unusual overgrowth syndrome: an alternative diagnosis to Klippel-Trénaunay-Weber syndrome.

**Why Not Relevant**: The provided paper content is a clinical commentary/letter focused on differential diagnosis among vascular overgrowth syndromes (Klippel-Trenaunay syndrome, Parkes Weber syndrome, CM-AVM, CLOVES, Cobb syndrome, HHT) and on the clinical features distinguishing them. It does not mention the gene AGGF1 anywhere in the text, provides no genetic testing, sequencing data, variant reports, functional assays, or mechanistic discussion related to AGGF1, and does not attempt to link AGGF1 to any Mendelian phenotype. The only gene explicitly named is RASA1 in the context of CM-AVM, which shows the authors discuss some gene-disease relationships but none involving AGGF1. Because the claim specifically concerns AGGF1 being likely associated with at least one Mendelian disease, this paper content neither supports nor refutes that claim: it contains no direct evidence (no AGGF1 variants, no genotype-phenotype correlations) and no mechanistic evidence (no pathways, protein function, or experimental data related to AGGF1). Additionally, the document is a clinical opinion letter rather than primary genetic research, further limiting its potential to bear on gene–disease assertions. Therefore relevance to the AGGF1 claim is effectively nil.


[Read Paper](https://www.semanticscholar.org/paper/738036b2cfdec5f71364bc2dab6c816a553da948)


### Clingen Coagulation Factor Deficiency Variant Curation Expert Panel: Meeting the Need for Recommendations to Curate Variants in the Coagulation Factor Genes

**Why Not Relevant**: The provided paper content focuses exclusively on the development and specification of variant curation guidelines for coagulation factor genes—specifically F8 and F9—and on the work of the ClinGen Coagulation Factor Deficiency Variant Curation Expert Panel. The text contains no mention of AGGF1, no data (genetic, clinical, or mechanistic) concerning AGGF1, and no analyses that could be extrapolated to support or refute an association between AGGF1 and any Mendelian disease. Absence of AGGF1 in this document means the paper provides no direct or mechanistic evidence relevant to the claim. Therefore relevance to the claim that "AGGF1 is likely associated with at least one Mendelian disease" is effectively zero based on this paper alone. Note: absence of evidence in this paper does not imply evidence of absence overall; other literature would need to be consulted to assess AGGF1 disease associations.


[Read Paper](https://www.semanticscholar.org/paper/9ea8d4ce19622ae1c6b0cdfd40848c93199f6280)


### A novel pathogenic DICER1 gene variant is associated with hereditary multinodular goiter in an Argentine family as evidenced by clinical, biochemical and molecular genetic analysis.

**Why Not Relevant**: The provided paper content contains a single sentence addressing DICER1 syndrome: "The identification of this variant in the unaffected father substantiates the hypothesis of incomplete/reduced penetrance of DICER1 syndrome and is in accordance with previous observations confirming the genetic heterogeneity of DICER1 syndrome." This sentence mentions only DICER1 and a variant found in an unaffected father, discussing incomplete/reduced penetrance and genetic heterogeneity of DICER1 syndrome. It does not mention the gene AGGF1, provides no data or discussion about AGGF1, and gives no mechanistic links that could plausibly connect AGGF1 to any Mendelian disease. Therefore the content does not provide direct evidence (no association studies, case reports, segregation data, or variant findings for AGGF1) nor mechanistic evidence (no functional data, pathways, or biological rationale) supporting the claim that AGGF1 is likely associated with at least one Mendelian disease. Additional reasons limiting relevance: (1) the sentence is about a different gene/condition (DICER1 syndrome), (2) it is a single contextual statement without methodology, results, or data that could be generalized, and (3) no experimental conditions, statistics, or study details are provided that could allow indirect inference to AGGF1. To evaluate the claim about AGGF1, one would need papers reporting AGGF1 variants segregating with disease, case series, functional studies demonstrating pathogenic mechanisms, or curated database/clinvar/gene-disease validity assessments mentioning AGGF1; none of that is present in the provided content.


[Read Paper](https://www.semanticscholar.org/paper/c4df310d4bbc3f2257db05555ce3c0d70968a3af)


### Whole-exome sequencing deciphers the genetic profile of visual impairments in patients from Southwest Iran

**Why Not Relevant**: The provided paper content is a single summary sentence: "WES of understudied cohorts presented an effective strategy for determining pathogenic variants in heterogeneous eye diseases and demonstrated the distribution of causative genetic mutations in Iranian patients." This sentence does not mention the gene AGGF1, does not report any specific gene-disease associations, and does not present any data, results, or mechanistic description that could be linked to AGGF1 or to evidence that AGGF1 is associated with a Mendelian disease. Therefore there is no direct evidence (no reported pathogenic variants in AGGF1, no statistical association, no segregation data) and no mechanistic evidence (no functional studies, expression data, protein function, pathways) in the provided content to support or refute the claim. Relevant limitations of the provided content: (1) it is only a high-level methodological/result statement without gene-level details; (2) it refers broadly to "causative genetic mutations" in Iranian patients but gives no specifics about which genes were implicated; (3) no methodological details, sample sizes, variant lists, segregation, or functional follow-up are provided; and (4) because AGGF1 is not mentioned, the content cannot be used to assess statistical or practical significance regarding AGGF1 and Mendelian disease. In sum, the excerpt contains no information bearing on whether AGGF1 is likely associated with at least one Mendelian disease.


[Read Paper](https://www.semanticscholar.org/paper/16eda0384ed8b556d15a30aaf3974660b2da112a)


### DP09: Blue rubber bleb naevus syndrome: an unusual case of a vascular anomaly presenting with a cutaneous manifestation and underlying gastrointestinal bleeding

**Why Not Relevant**: The paper does not mention AGGF1 at all, and provides no genetic or functional data concerning AGGF1. It is a clinical case report of Blue rubber bleb naevus syndrome (BRBNS) focusing on phenotypic presentation and management; genetic discussion is limited to (a) a note that BRBNS can be autosomal dominant in some reports, (b) citation that somatic TEK (TIE2) mutations explain some cases, and (c) that genetic studies for this specific patient are pending. There are no genotyping, segregation, variant, or functional experiments reported that involve AGGF1. Therefore this paper neither supports nor refutes the claim that AGGF1 is likely associated with a Mendelian disease. Limitations relevant to the claim: single-case clinical focus, absence of molecular data, unconfirmed family history, and citation of TEK as an implicated gene for some cases (which points to an alternative genetic cause). To evaluate the claim about AGGF1 one would need germline sequencing showing pathogenic AGGF1 variants segregating with disease, functional studies demonstrating a disease mechanism for AGGF1 variants, or database evidence (OMIM/ClinVar/HGMD/PubMed) documenting AGGF1 in Mendelian phenotypes; none of these are present in this paper.


[Read Paper](https://www.semanticscholar.org/paper/11ca89892f8f8fef9d757f3c1f1ff1d6cb1fd478)


### DP10: Case report of an antimelanoma differentiation‐associated protein 5 antibody‐associated amyopathic dermatomyositis

**Why Not Relevant**: The provided paper content does not mention the gene AGGF1 anywhere, and it provides no genetic test results, variant data, segregation, functional studies, or other evidence that could support or refute an association between AGGF1 and any Mendelian disease. The case report focuses on clinical presentation of Blue rubber bleb naevus syndrome (BRBNS) and notes that somatic TEK (TIE2) mutations have been reported in some cases; it explicitly states that genetic studies for this patient are awaited. Because there is no discussion of AGGF1, no mechanistic information about AGGF1 protein function, and no germline genetic data, this paper provides no direct or mechanistic evidence relevant to the claim that AGGF1 is likely associated with at least one Mendelian disease. Additional limitations reducing relevance: (1) the report is a single clinical case without genetic results, (2) the only gene mentioned (TEK) is reported in the cited literature as somatically mutated in some BRBNS cases, which does not provide support for AGGF1 as a Mendelian (germline) cause. Therefore relevance to the AGGF1 claim is effectively zero.


[Read Paper](https://www.semanticscholar.org/paper/5d4b2c979f45505cd68977d1bf26861e4466515b)


## Search Queries Used

- AGGF1 pathogenic variant Mendelian disease familial segregation whole exome sequencing genetic linkage segregation analysis

- VG5Q AGGF1 Klippel Trenaunay syndrome vascular malformation congenital vascular anomaly mutation case report family study

- AGGF1 angiogenesis endothelial proliferation PI3K AKT pathway lymphangiogenesis developmental vascular defect mouse model knockout overexpression functional study

- AGGF1 gene disease association review systematic review ClinVar OMIM ClinGen gene disease validity pathogenic classification


## Bibliometric Configuration

- Use Bibliometrics: True

- Author Impact Weight: 0.4

- Citation Impact Weight: 0.4

- Venue Impact Weight: 0.2
```
