## Supplementary material for "MENDELSEEK: An algorithm that predicts Mendelian Genes and elucidates what makes them special": AKAP10.txt

```
# Claim: The gene AKAP10 is likely associated with at least one Mendelian disease.

**Status**: processed

**Overall Rating**: -1

**Explanation**:

No relevant papers were found that support or refute this claim.


## Relevant Papers


## Other Reviewed Papers


### Missense variant in RBM10 associated with mild and non‐lethal form of TARP syndrome

**Why Not Relevant**: The paper exclusively studies RBM10 variants and their relationship to TARP syndrome and related phenotypes. AKAP10 is not mentioned anywhere in the provided content, and there is no experimental, genetic, or mechanistic data linking AKAP10 to disease in this text. Therefore this paper provides no direct or mechanistic evidence supporting the claim that AKAP10 is associated with a Mendelian disease. Absence of evidence in this single paper does not imply AKAP10 is not disease-associated generally, but based on the content provided here, there is nothing to support the claim about AKAP10.


[Read Paper](https://www.semanticscholar.org/paper/9488a2d0a09567d44de1d1411a91c42fa759fdf6)


## Search Queries Used

- AKAP10 mutation Mendelian disorder case report family segregation D AKAP2 A kinase anchoring protein 10 monogenic inherited disease

- AKAP10 rare variant exome sequencing trio ClinVar OMIM pathogenic variant AKAP10 D AKAP2 clinical sequencing Mendelian

- AKAP10 function A kinase anchoring protein 10 knockout mouse phenotype cardiac conduction arrhythmia sinoatrial node electrophysiology model organism

- AKAP10 I646V polymorphism association heart rate sudden cardiac death population study gnomAD loss of function constraint pLI AKAP10 common variant


## Bibliometric Configuration

- Use Bibliometrics: True

- Author Impact Weight: 0.4

- Citation Impact Weight: 0.4

- Venue Impact Weight: 0.2
```
