## Supplementary material for "MENDELSEEK: An algorithm that predicts Mendelian Genes and elucidates what makes them special": AKAP13.txt

```
# Claim: The gene AKAP13 is likely associated with at least one Mendelian disease.

**Status**: processed

**Overall Rating**: -1

**Explanation**:

No relevant papers were found that support or refute this claim.


## Relevant Papers


## Other Reviewed Papers


### Gene family information facilitates variant interpretation and identification of disease-associated genes in neurodevelopmental disorders

**Why Not Relevant**: The provided paper content contains a single descriptive sentence about a methodological advance: "This study represents the first method to incorporate gene family information into a statistical framework to interpret variant data for NDDs and to discover new NDD-associated genes." This sentence does not mention the gene AKAP13, any specific genes, any Mendelian diseases, any statistical results, nor any mechanistic evidence linking AKAP13 to disease. Therefore there is no direct evidence (e.g., association statistics, variant counts, segregation data, or case reports) and no mechanistic evidence (e.g., functional experiments, pathway analyses, protein interaction data) in the provided content to support or refute the claim that AKAP13 is likely associated with at least one Mendelian disease. 

Limitations and implications of this assessment:
- Scope: The single sentence only describes the study aim/method (incorporating gene family information to interpret variant data for neurodevelopmental disorders (NDDs)) and does not report results or gene-level findings. It does not state that AKAP13 was identified as associated with any NDD or Mendelian condition. 
- Indirect relevance: While the method described could potentially identify new NDD-associated genes (which might include AKAP13), that potential is speculative; the provided text contains no instances of AKAP13 or any evidence that this gene was discovered or implicated. 
- No mechanistic detail: There are no mechanistic descriptions (e.g., AKAP13 molecular function, pathogenic variant effects, animal model phenotypes) that could support biological plausibility for AKAP13 involvement in Mendelian disease. 
- Generalizability: Because no data or results are provided, nothing can be generalized about AKAP13 from the excerpt. 

If you can provide additional sections of the paper (results, tables, supplementary gene lists) or other literature, I can re-evaluate for direct or mechanistic evidence implicating AKAP13 in Mendelian disease. Alternatively, I can run a literature/database search for AKAP13 associations on your behalf.


[Read Paper](https://www.semanticscholar.org/paper/d97e35f2e0eb5be30fc2652a304c56bb1d112e13)


### Novel LSS variants in alopecia and intellectual disability syndrome: New case report and clinical spectrum of LSS‐related rare disease traits

**Why Not Relevant**: This paper discusses pathogenic biallelic variants in the gene LSS and their association with several Mendelian rare disease traits (congenital cataract type 44, autosomal recessive hypotrichosis type 14, and alopecia‐intellectual disability syndrome type 4 (APMR4)). It reports trio exome sequencing identifying compound heterozygous LSS variants (c.14+2T>C and c.1357 G>A; p.V453L) in a child with developmental delay, epilepsy, alopecia and additional brain imaging findings, and reviews reported LSS variants in 29 families. The content you provided contains no mention of AKAP13, no data on AKAP13 sequence variants, no phenotypes linked to AKAP13, and no mechanistic discussion connecting LSS (or the reported variants/phenotypes) to AKAP13. Therefore the paper provides no direct evidence (no patient/genetic/phenotypic association) nor mechanistic evidence (no biochemical, pathway, interaction, or functional data) relevant to the claim that AKAP13 is likely associated with at least one Mendelian disease. Because AKAP13 is not discussed, nothing in this paper can be used to support or refute the claim; any inference about AKAP13 would be speculative and unsupported by the provided content. If you want an assessment of AKAP13 specifically, please provide papers or data that mention AKAP13, or I can search the literature/databases for known gene–disease associations for AKAP13.


[Read Paper](https://www.semanticscholar.org/paper/fe90a5bb55278bc80588741eed5def6cf4f1aa82)


### Clinical case report: mosaic ANK3 pathogenic variant in a patient with autism spectrum disorder and neurodevelopmental delay

**Why Not Relevant**: The provided paper content exclusively discusses ANK3 (ankyrin 3) and pathogenic variants found in that gene, including a de novo mosaic nonsense ANK3 alteration in a patient. The text does not mention AKAP13, A-kinase anchoring proteins, or any data, analyses, or mechanistic discussion pertaining to AKAP13. Therefore the paper provides no direct evidence linking AKAP13 to any Mendelian disease, nor mechanistic evidence that would plausibly implicate AKAP13. Absence of any reference to AKAP13 in the content means nothing in this paper supports the claim. Additionally, even though the paper demonstrates that ANK3 can be associated with Mendelian-like neurodevelopmental phenotypes, findings about one gene cannot be used as evidence for a different gene without specific data (differences in gene function, expression, mutation types, and biological pathways prevent such inference).


[Read Paper](https://www.semanticscholar.org/paper/8d26866252dcf55922aa6ce59017540fbbc29c46)


### Rare de novo damaging DNA variants are enriched in attention-deficit/hyperactivity disorder and implicate risk genes

**Why Not Relevant**: The provided paper content contains only a single general sentence about a gene set overlapping neuropsychiatric risk genes and pathway enrichment related to early neurodevelopmental underpinnings of ADHD. It does not mention AKAP13 by name, nor does it present any of the types of evidence needed to evaluate a claim that AKAP13 is likely associated with at least one Mendelian disease. Specifically missing are: (1) gene-level statements implicating AKAP13 in a disease, (2) reports of rare, segregating pathogenic variants in AKAP13 in affected families, (3) ClinVar/OMIM annotations or case reports connecting AKAP13 to a Mendelian phenotype, (4) functional studies showing that AKAP13 loss- or gain-of-function produces a Mendelian-like disease phenotype, or (5) statistical enrichment of rare high-impact variants in AKAP13 in cases versus controls. The provided sentence addresses complex neuropsychiatric risk and pathway enrichment, which is a different type of genetic architecture (polygenic/complex) than Mendelian disease (typically monogenic, high-penetrance). Without additional text from the paper listing genes, describing variant-level data, family segregation, or experimental models for AKAP13, the content is insufficient to assess the claim. To evaluate the claim properly, one would need: OMIM/ClinVar entries for AKAP13, published case reports with segregating variants, burden tests of rare variants in AKAP13 in Mendelian cohorts, functional assays demonstrating pathogenic molecular consequences consistent with a Mendelian phenotype, or animal models showing concordant phenotypes. Because none of these are present in the supplied excerpt, the relevance of this paper content to the claim is effectively zero.


[Read Paper](https://www.semanticscholar.org/paper/75c1fc9c30b64b1707f19e932d5370bc6e5d53d6)


### Ultra-rare de novo damaging coding variants are enriched in attention-deficit/hyperactivity disorder and identify risk genes

**Why Not Relevant**: The provided paper content does not mention AKAP13 at any point and therefore provides no direct or mechanistic evidence relevant to the claim that AKAP13 is likely associated with at least one Mendelian disease. The paper focuses on DNA sequencing in ADHD parent–child trios and an ADHD case–control cohort, explicitly reporting KDM5B as a high-confidence ADHD risk gene and estimating that ~862 genes contribute to ADHD risk. Because AKAP13 is not named or discussed, there are no verbatim sentences or paragraphs in this text that support or refute an association between AKAP13 and any Mendelian disorder.

Relevant considerations about absence of evidence in this paper:
- Direct evidence: None. The study does not report de novo or rare damaging variants in AKAP13, does not list AKAP13 among identified risk genes, and does not present clinical genotype–phenotype correlations implicating AKAP13 in Mendelian disease.
- Mechanistic evidence: None. The paper describes pathway enrichments and developmental biology for ADHD-associated genes but does not present any mechanistic data (e.g., protein function, interaction, loss-of-function phenotypes) for AKAP13.
- Study scope and limitations affecting interpretation: This is an ADHD-focused sequencing study (152 trios plus a case–control cohort of 3,206 cases and 5,002 controls). Even a study of this size may not detect or report all genes that cause Mendelian diseases, particularly if those diseases are phenotypically distinct from ADHD, extremely rare, or due to variant types not well-captured by exome sequencing (e.g., regulatory variants, structural variants). Therefore, the absence of AKAP13 in this paper is not strong evidence that AKAP13 is not associated with a Mendelian disease; it simply means this paper provides no supporting evidence for the claim.

Conclusion: Relevance is effectively zero because the supplied text contains no mention or data about AKAP13; further evidence would need to be sought in other genetic or clinical literature specifically addressing AKAP13 and Mendelian phenotypes.


[Read Paper](https://www.semanticscholar.org/paper/8aac736fb881aba6c934da0e920b58ba657d373f)


### Case report: A novel compound heterozygous variant in the COL4A3 gene was identified in a patient with autosomal recessive Alport syndrome

**Why Not Relevant**: This paper does not provide any direct or mechanistic evidence relevant to the claim that AKAP13 is likely associated with a Mendelian disease. The manuscript excerpt exclusively discusses Alport syndrome and pathogenic variants in COL4A3, COL4A4, and COL4A5, the use of next-generation sequencing in diagnosing Alport syndrome, and a case report of a proband with compound heterozygous COL4A3 variants. There is no mention of AKAP13, no genetic data, segregation, functional assays, or mechanistic discussion involving AKAP13, and no comparison of AKAP13 with other genes. Therefore the paper neither supports nor refutes an association of AKAP13 with Mendelian disease. Limitations and caveats: absence of any mention of AKAP13 in this focused case report is not evidence that AKAP13 is not disease-associated—only that this paper does not address the gene. To evaluate the claim about AKAP13 would require literature and database searches (e.g., OMIM, ClinVar, PubMed, gnomAD constraint metrics), family segregation studies, and functional/biochemical evidence, none of which are present in this paper.


[Read Paper](https://www.semanticscholar.org/paper/57a2e1b7d7d3beac6ddacc87fef7624c9b7eabd4)


### Phenotypic Variability in Camurati–Engelmann Disease: A Case Report of a Family with the c.653G>A Pathogenic Variant in the TGFB1 Gene

**Why Not Relevant**: This paper focuses exclusively on Camurati–Engelmann Disease and presents genotype–phenotype analysis of a TGFB1 missense variant (c.653G>A, p.Arg218Cys) in a single family. There is no mention of the gene AKAP13, no data (genetic, clinical, or mechanistic) involving AKAP13, and no analyses (e.g., cohort sequencing, gene-disease association, functional studies) that could implicate AKAP13 in Mendelian disease. Absence of evidence in this paper is not evidence of absence overall, but for the purpose of evaluating whether this paper provides direct or mechanistic support for the claim that AKAP13 is likely associated with at least one Mendelian disease, it provides no relevant information. Therefore the relevance score is 0.0.


[Read Paper](https://www.semanticscholar.org/paper/2d74d8dc9fa5f2b70a1dd80faea19ca419b8631c)


### Deciphering the Non-Coding Genome in Autism Spectrum Disorders (ASD): A Study of De Novo and Rare Inherited Variants through Targeted Sequencing in Regulatory Regions

**Why Not Relevant**: The provided paper content does not mention AKAP13 anywhere and provides no gene-specific data for AKAP13. The study focuses on non-coding regulatory variation in ASD trios, the use of ENCODE cCREs, Sei predictions, PLAC-Seq/ATAC-Seq integration, and a general conclusion implicating CTCF dysregulation and high-impact regulatory variants linked to genes not previously associated with ASD. None of these statements constitute direct evidence that AKAP13 is associated with a Mendelian disease. Important points from the text that limit relevance to the claim include: (1) the cohort selection intentionally excluded cases with known WES-detected de novo loss-of-function mutations and large de novo CNVs, meaning the study de-emphasized coding variants that are typically the basis for Mendelian disease discovery; (2) the reported findings are about non-coding regulatory variants and broad pathway/architectural effects (e.g., CTCF dysregulation) rather than identification of pathogenic variants in specific genes; and (3) although the authors note that many high-impact regulatory variants map to genes “not previously associated with ASD,” the excerpt does not name any such genes or present segregation, pathogenic-variant, or clinical evidence that would support declaring a gene as causing a Mendelian disease. Therefore, based on the provided content, the paper provides no direct or mechanistic evidence for or against the claim that AKAP13 is likely associated with at least one Mendelian disease.

If you want evidence for the AKAP13–Mendelian disease claim, recommended next steps are: (a) search gene-disease databases such as OMIM, ClinVar, HGMD, and OrphaNet for AKAP13 entries; (b) search the literature (PubMed) for AKAP13 pathogenic variants, case reports, or family segregation studies; (c) inspect population constraint metrics (gnomAD pLI/LOEUF) and any reported rare loss-of-function variants; and (d) look for functional studies linking disruptive AKAP13 variants to a consistent clinical phenotype. Those types of resources and evidence are the appropriate sources to evaluate Mendelian gene–disease associations, and none of them are provided in the excerpted paper content.


[Read Paper](https://www.semanticscholar.org/paper/649aeab19738420d26b974bc80eaee323f848ea6)


## Search Queries Used

- AKAP13 pathogenic variant Mendelian disease case report clinical phenotype autosomal dominant autosomal recessive

- AKAP13 ClinVar OMIM ClinGen pathogenic variant annotation gnomAD pLI loss of function intolerance database evidence

- AKAP13 A kinase anchoring protein 13 AKAP Lbc Rho guanine nucleotide exchange factor Rho GEF signaling cardiomyopathy congenital heart defect developmental delay intellectual disability mechanism

- AKAP13 exome sequencing rare variant burden trio de novo enrichment gene discovery neurodevelopmental disorders rare disease cohort study


## Bibliometric Configuration

- Use Bibliometrics: True

- Author Impact Weight: 0.4

- Citation Impact Weight: 0.4

- Venue Impact Weight: 0.2
```
