## Supplementary material for "MENDELSEEK: An algorithm that predicts Mendelian Genes and elucidates what makes them special": AKR1B1.txt

```
# Claim: The gene CCR7 is likely associated with at least one Mendelian disease.

**Status**: processed

**Overall Rating**: 0

**Explanation**:

Supporting evidence: The provided paper documents that CCR7 is a key chemokine receptor upregulated during dendritic cell (DC) maturation and required for migration/homing of mature DCs to secondary lymphoid tissues (mentions of CCR7 expression, chemotaxis to CCL19, and reduced CCR7 expression correlating with impaired DC migration). This establishes a clear and biologically important role for CCR7 in immune cell trafficking and immune synapse formation.

Caveats or contradictory evidence: Nowhere in the supplied excerpt (or in other provided materials) is there any evidence that variants in CCR7 cause a Mendelian (i.e., monogenic, heritable) human disease. The excerpt describes loss of CCR7 expression as a downstream consequence of genetic deletion of a different gene (PTP1B) in myeloid cells and functional consequences in murine or cell-model systems. That documents function and pathway relationships but does not document pathogenic CCR7 variants segregating with a Mendelian phenotype in humans, nor does it report clinical cases, linkage/segregation data, or population genetics consistent with a Mendelian disorder.

Analysis of mechanisms and implications: Biologically, CCR7 is a plausible candidate for involvement in congenital immune defects: loss-of-function could impair DC and T cell trafficking, potentially producing immunodeficiency or lymphoid-organization phenotypes. The mouse and cell-model data strengthen biological plausibility. However, plausibility alone is not evidence of a Mendelian disease. To establish that CCR7 is associated with a Mendelian disease requires human genetic evidence (recurrent pathogenic variants, segregation in families, de novo variants with consistent phenotype, or multiple independent reports), which are not provided here.

Rating rationale: Given that the only evidence supplied documents CCR7's immunological function and altered expression due to another gene's deletion but provides no human genetic data linking CCR7 variants to a Mendelian disorder, there is insufficient evidence to support the claim. While CCR7 is a biologically plausible candidate for a Mendelian immune phenotype, the provided scientific excerpts do not demonstrate such an association. Therefore the most appropriate assessment based on the supplied evidence is that there is No Evidence that CCR7 is associated with at least one Mendelian disease.


**Final Reasoning**:

I reviewed the logic and evidence: the excerpt supports CCR7's functional role in immune cell migration but contains no direct human genetic or clinical evidence of CCR7-caused Mendelian disease. The distinction between functional relevance (plausibility) and demonstrated Mendelian disease association is critical. Because the claim asserts a likely association with at least one Mendelian disease, and no supporting human genetic/clinical evidence is provided, the correct classification is 'No Evidence'. If additional papers reporting pathogenic CCR7 variants in humans were provided, the rating would need to be revised.


## Relevant Papers


### Title : “ A role for PTP 1 B in dendritic cell maturation , migration and T cell activation ” Short title : PTP 1 B regulation of dendritic cell function

**Authors**: Cristina Martin-Granadosa (H-index: 0), John V. Forrestera (H-index: 0)

**Relevance**: 0.18

**Bibliometric Impact**: 0.0


**Excerpts**:

- Mature DCs migrate and home to secondary lymphoid tissues to activate T cells.

- We demonstrate that myeloid-cell PTP1B deletion causes decreased migratory capacity of epidermal DC and reduced mature BMDC expression of the lymph node homing chemokine receptor CCR7 and BMDC chemotaxis to CCL19.

- Antigen processing induces a program of DC maturation characterised by upregulation of the expression of chemokine receptors particularly CCR7, co-stimulatory molecules (CD80, CD86, CD40) and MHC class I and II molecules on their surface.

- Here we demonstrate that genetic deletion of PTP1B in LysM PTP1B mice leads to decreased migratory capacity of epidermal DCs from split skin explants, as well as a marked reduction in the ability of mature BMDCs to respond to the lymph node homing chemokine CCL19 in vitro.

- Notably, these defects caused by loss of PTP1B in BMDCs correlate with lowered expression of molecules which contribute to the immunological synapse.


**Explanations**:

- Contextual statement establishing the biological role of mature DC migration and homing to secondary lymphoid tissues to activate T cells. This situates CCR7 within a biological process relevant to immune function but does not mention CCR7 directly. Type: contextual/biological background. Limitations: general statement, not experimental evidence tying CCR7 to Mendelian disease.

- Direct experimental statement from the paper showing that loss of PTP1B in myeloid cells reduces mature BMDC expression of CCR7 and reduces chemotaxis to CCL19. Type: mechanistic/experimental evidence relating CCR7 expression to DC migratory function. Strength: directly links CCR7 expression levels to altered cell behavior (chemotaxis). Limitations: This is an expression/functional perturbation caused by deletion of a different gene (PTP1B) in a mouse model; it is not evidence of CCR7 being mutated in or causal for a Mendelian human disease. It demonstrates plausibility that CCR7 dysfunction can alter immune cell migration, but does not provide human genetic or Mendelian inheritance data.

- Mechanistic background stating that DC maturation includes upregulation of CCR7. Type: mechanistic/contextual evidence. Strength: explains why CCR7 is important for DC maturation and migration, supporting biological plausibility that CCR7 perturbation could have immunological consequences. Limitations: descriptive; does not present genetic evidence, variant effects, or disease associations, and is not specific to Mendelian disorders.

- Reiterates experimental findings that PTP1B knockout in mice reduces DC migratory responsiveness to CCR7 ligand CCL19 in vitro. Type: mechanistic/experimental evidence. Strength: provides replicated/consistent experimental observation linking CCR7-mediated chemotaxis to functional DC migration defects in a mammalian model. Limitations: again, effect is secondary to PTP1B loss (regulatory change in CCR7 expression), is in mouse cells and in vitro assays, and does not show CCR7 germline mutations causing Mendelian disease in humans.

- States a correlated reduction in expression of molecules contributing to the immunological synapse in PTP1B-deficient BMDCs. Type: mechanistic/functional context showing broader immune synapse defects when CCR7 and other molecules are reduced. Strength: supports that CCR7 downregulation occurs in a broader program affecting antigen presentation and synapse formation, increasing biological plausibility that CCR7 perturbation could contribute to immunological phenotypes. Limitations: correlation in the context of PTP1B deletion; no causative human genetic data or Mendelian inheritance information is provided.


[Read Paper](https://www.semanticscholar.org/paper/a0d1185778a5518c41ffb972cca69efcf35a634a)


## Other Reviewed Papers


### The role of the CCX-CKR chemokine receptor in immunity and tolerance

**Why Not Relevant**: Relevance is very low because the paper focuses on CCX-CKR (an atypical chemokine receptor) and its effects in a CCX-CKR knockout mouse. Although the text repeatedly mentions CCR7 (shared ligands CCL19/CCL21, CCR7-dependent migration of dendritic cells) and thus provides mechanistic context showing CCR7 is important for immune cell trafficking and tolerance, there is no direct evidence in the paper that genetic variation in CCR7 causes any Mendelian disorder. Specifically: (1) no CCR7 gene mutation data are presented; (2) no human genetic or clinical phenotype associations are reported; (3) the experimental perturbation is knockout of CCX-CKR (a different gene) in mice rather than manipulation of CCR7; and (4) the described phenotypes are physiological/functional immunology observations in mice without linkage to inherited human disease. These factors limit the paper to providing only indirect mechanistic plausibility rather than direct evidence that CCR7 is associated with a Mendelian disease.


[Read Paper](https://www.semanticscholar.org/paper/f40e2282cf1d8ea449c868ad4966d3e38e069a4c)


### Dendritic Cells in Pulmonary Hypertension: Foot Soldiers or Hidden Enemies?

**Why Not Relevant**: The paper excerpt mentions CCR7 expression and its ligand axis in the context of pulmonary arterial hypertension and tertiary lymphoid organ formation, which is mechanistic/expressional evidence. However, it contains no genetic evidence (no pathogenic CCR7 variants, no familial segregation, no genotype–phenotype correlations, no case reports of Mendelian inheritance) linking CCR7 to a monogenic disease. The disease context discussed (PAH) is typically complex and multifactorial here, and the cited findings are observational (presence of protein/chemokine expression and cell recruitment). Because the claim concerns CCR7 being likely associated with at least one Mendelian disease (which requires genetic/inheritance evidence), the provided content is not relevant to supporting or refuting that claim.


[Read Paper](https://www.semanticscholar.org/paper/e660915fd01064e2fd4fe0589897454cd7541126)


### Ca2+/Calmodulin-Dependent Protein Kinase II–Based Regulation of Voltage-Gated Na+ Channel in Cardiac Disease Respiratory Dysfunction in Congenital Heart Disease Patients With Heterotaxy Circulation Editors’ Picks Most Read in Cardiovascular Genetics

**Why Not Relevant**: The provided paper content contains no mention of the gene CCR7 and provides no data (genetic, clinical, or experimental) linking CCR7 to any Mendelian disease. The excerpts focus on ion channel variants (Nav1.5/CaMKII phosphorylation and arrhythmia), heterotaxy and primary ciliary dyskinesia (PCD) gene variants, coronary atherosclerosis candidate genes, epigenomic changes in heart failure, arrhythmogenic right ventricular dysplasia/cardiomyopathy (desmosomal genes PKP2, DSC2, DSG2, DSP, JUP), and genes implicated in thoracic aortic aneurysm (MYH11, ACTA2, TGFBR1, TGFBR2). None of these sections refer to CCR7, describe CCR7 biology, or present mechanistic pathways involving CCR7. Therefore the document as provided supplies neither direct evidence (e.g., segregation, pathogenic variants, case reports, database listings) nor mechanistic evidence (e.g., altered CCR7 protein function, pathway disruption) to support or refute the claim that CCR7 is likely associated with a Mendelian disease. Limitation: assessment is restricted to the supplied text only; if CCR7 is discussed elsewhere in the full paper not included here, that content was not available for review. To evaluate the claim further, one should examine primary literature and databases (OMIM, ClinVar, HGMD, PubMed) for CCR7-specific Mendelian disease associations and supporting genetic/functional evidence.


[Read Paper](https://www.semanticscholar.org/paper/9289134acd17b2f6d6884d3ed382cca0b9d8d25a)


### Ca2+/Calmodulin-Dependent Protein Kinase II–Based Regulation of Voltage-Gated Na+ Channel in Cardiac Disease Respiratory Dysfunction in Congenital Heart Disease Patients With Heterotaxy Circulation Editors’ Picks Most Read in Cardiovascular Genetics

**Why Not Relevant**: I found no direct or mechanistic evidence in the provided paper content linking the gene CCR7 to any Mendelian disease. The supplied text discusses multiple cardiovascular and ciliary disease topics and explicitly names many genes (for example Nav1.5 and CaMKII phosphorylation motifs; PCD genes; COL4A1/COL4A2; SORT1; desmosomal genes PKP2, DSC2, DSG2, DSP, JUP; MYH11, ACTA2, TGFβRI and TGFβRII) but does not mention CCR7, CCR7 variants, or any chemokine receptor–related mechanisms. Because CCR7 is not mentioned, there are no verbatim sentences or paragraphs in this content that (a) support or refute CCR7’s involvement in Mendelian disease, (b) describe a mechanism implicating CCR7, or (c) provide context for interpreting CCR7-related evidence. Limitations: the absence of evidence in this excerpt does not prove CCR7 is not associated with any Mendelian disease—only that this particular paper/content does not provide relevant information. To assess the claim properly, a targeted search of the genetics and clinical literature (e.g., ClinVar, OMIM, PubMed for “CCR7 mutation”, “CCR7 deficiency”, or “CCR7 Mendelian”) would be required.


[Read Paper](https://www.semanticscholar.org/paper/bc9b5844e428e9c6533397ffda68d9603c16e501)


### Ca2+/Calmodulin-Dependent Protein Kinase II–Based Regulation of Voltage-Gated Na+ Channel in Cardiac Disease Respiratory Dysfunction in Congenital Heart Disease Patients With Heterotaxy Circulation Editors’ Picks Most Read in Cardiovascular Genetics

**Why Not Relevant**: The supplied paper content does not mention the gene CCR7 or any chemokine receptors, nor does it present data (genetic, clinical, or mechanistic) linking CCR7 to any Mendelian (single-gene) disease. The excerpts discuss ion channel variants (Nav1.5), phosphorylation and CaMKII motifs, heterotaxy and primary ciliary dyskinesia (PCD) genes, coronary atherosclerosis loci (e.g., COL4A1/COL4A2, SORT1), heart-failure epigenomics, arrhythmogenic right ventricular dysplasia/cardiomyopathy genes (PKP2, DSC2, DSG2, DSP, JUP), and thoracic aortic aneurysm-associated genes (MYH11, ACTA2, TGFBR1, TGFBR2). None of these passages provide direct genetic evidence (e.g., cosegregation, pathogenic variants, case reports) implicating CCR7 in a Mendelian disorder, nor do they present mechanistic pathways plausibly connecting CCR7 function to the described cardiac or ciliary phenotypes. Limitations: the provided text appears to be a collection of summaries from multiple studies and may be an excerpt; CCR7 could appear elsewhere in the full source not provided here. Based solely on the supplied content, there is no support for the claim that CCR7 is likely associated with at least one Mendelian disease. For a definitive assessment, search primary genetic-disease resources (OMIM, ClinVar, HGMD) and the broader literature for CCR7-specific mutation reports, cosegregation analyses, or functional studies demonstrating Mendelian inheritance and pathogenicity.


[Read Paper](https://www.semanticscholar.org/paper/6bebdad08a2129ea7ca094e48c409ba6ca02bdd8)


### Ca2+/Calmodulin-Dependent Protein Kinase II–Based Regulation of Voltage-Gated Na+ Channel in Cardiac Disease Respiratory Dysfunction in Congenital Heart Disease Patients With Heterotaxy Circulation Editors’ Picks Most Read in Cardiovascular Genetics

**Why Not Relevant**: The provided paper content does not mention CCR7 or any data regarding CCR7. The excerpts focus on: (1) ion channel variants affecting Nav1.5 (A572D, Q573E) and CaMKII phosphorylation motifs; (2) heterotaxy and airway ciliary dysfunction with enrichment for primary ciliary dyskinesia (PCD) gene variants; (3) loci and genes implicated in coronary atherosclerosis (e.g., 13q34 / COL4A1/COL4A2 and 1p13 / SORT1); (4) epigenomic changes in failing human hearts; (5) arrhythmogenic right ventricular dysplasia/cardiomyopathy (ARVD/C) with sequencing of desmosomal genes PKP2, DSC2, DSG2, DSP, and JUP; and (6) genetically triggered thoracic aortic aneurysm (TAA) genes including MYH11, ACTA2, and TGFBR1/TGFBR2. None of these passages refer to CCR7, describe CCR7 biology, report CCR7 variants, or provide mechanistic links between CCR7 and a Mendelian phenotype. Therefore this paper provides neither direct evidence (e.g., cases, segregation, variant pathogenicity data) nor mechanistic evidence (e.g., functional assays, pathways) supporting or refuting the claim that CCR7 is likely associated with at least one Mendelian disease.

Limitations and caveat: Absence of CCR7 in this paper is not evidence that CCR7 has no Mendelian disease association in the broader literature. It only indicates that this specific paper (and the supplied excerpts) are irrelevant to the claim. To evaluate the claim further, consult dedicated gene-disease resources such as OMIM, ClinVar, HGMD, and PubMed for CCR7 mutation reports, case series, and functional studies.


[Read Paper](https://www.semanticscholar.org/paper/c9a7d122a2bf322e3c0fff08f267c04010140202)


### Ca2+/Calmodulin-Dependent Protein Kinase II–Based Regulation of Voltage-Gated Na+ Channel in Cardiac Disease Respiratory Dysfunction in Congenital Heart Disease Patients With Heterotaxy Circulation Editors’ Picks Most Read in Cardiovascular Genetics

**Why Not Relevant**: The provided paper content does not mention the gene CCR7 anywhere. The excerpts focus on cardiac ion channel variants (e.g., Nav1.5 and CaMKII phosphorylation motifs), heterotaxy and primary ciliary dyskinesia genes, coronary atherosclerosis candidate loci (e.g., COL4A1/COL4A2, SORT1), cardiomyopathy and ARVD/C desmosomal genes (PKP2, DSC2, DSG2, DSP, JUP), and thoracic aortic aneurysm genes (MYH11, ACTA2, TGFβRI, TGFβRII). There is no direct evidence (genetic association, case reports, linkage, cosegregation, or variant pathogenicity data) for CCR7 in the provided text, nor is there mechanistic discussion linking CCR7 function to any Mendelian disease in these excerpts. Therefore this document as provided neither supports nor refutes the claim that CCR7 is likely associated with at least one Mendelian disease.

Important caveats: (1) The supplied content appears to be a concatenation of multiple summaries and may be incomplete; CCR7 could appear elsewhere in the full source not supplied here. (2) Absence of evidence in this excerpt is not evidence of absence overall — a negative finding only applies to the provided text. If you want a thorough assessment, please provide the full paper or allow a literature search for CCR7 associations (case reports, OMIM entries, ClinVar, gene-disease curation resources).


[Read Paper](https://www.semanticscholar.org/paper/b960506f9c99332fb03ddd051f139f67468587a9)


### ' s response to reviews Title : Association of ADPRT 1 , AKR 1 B 1 , RAGE , GFPT 2 and PAI 1 gene polymorphisms with chronic renal insufficiency among Asian Indians with type-2 diabetes

**Why Not Relevant**: The provided paper content does not mention the gene CCR7 anywhere nor report any genotype, SNP, association, mechanistic pathway, or clinical observation involving CCR7. The study focuses on SNPs in ADPRT1, AKR1B1, RAGE, GFPT2, PAI-1 and related pathway genes (and references prior TGF-β1 analysis). Because there is no experimental data, association analysis, or mechanistic discussion involving CCR7 in the text supplied, the paper provides no direct or mechanistic evidence that CCR7 is associated with any Mendelian disease. Absence of evidence in this paper is not evidence of absence overall; it only means this paper cannot be used to support the claim about CCR7 and Mendelian disease.


[Read Paper](https://www.semanticscholar.org/paper/e5d29b1def13b5c982c0cbd02886bb201c41d93a)


### The interplay between the VEGF-C/VEGFR-3 axis and CCL21/CCR7 axis in tumor cell invasion

**Why Not Relevant**: The paper exclusively studies CCR7 in the context of tumor cell migration, lymphatic homing, and metastasis using in vitro 3D models and an in vivo mouse skin experiment. All excerpts concern CCR7's role in cancer biology (expression, functional dependence for chemoinvasion, interplay with VEGF-C/CCL21) and experimental models of metastasis. There is no genetic analysis, no report of germline CCR7 mutations, no familial segregation, no description of a Mendelian phenotype, and no population-level association with a heritable monogenic disease. Therefore the content does not provide direct or indirect (e.g., mechanistic linking germline variants to disease) evidence that CCR7 is associated with any Mendelian disease. The experimental focus on tumor cell behavior, receptor expression modulation by ECM, and acute ligand-mediated regulation cannot be extrapolated to support a claim about CCR7 causing or being implicated in inheritable monogenic disorders without additional genetic or clinical data.


[Read Paper](https://www.semanticscholar.org/paper/e47838faab4734b1ff4ecb28834f479fd847d059)


### The role of Wiskott-Aldrich Syndrome protein-mediated actin dynamics in controlling type-I IFN production in plasmacytoid dendritic cells

**Why Not Relevant**: This paper does not provide evidence for or against the claim that CCR7 is associated with a Mendelian disease. Reasons: 

1) No mention of CCR7 anywhere in the provided text. The manuscript exclusively discusses Wiskott–Aldrich syndrome (WAS), the WASp protein, and related cellular and immunological mechanisms (actin polymerization, TLR9/IFN‑α axis, pDC activation). There are no genetic data, variant reports, family segregation analyses, or clinical descriptions that reference CCR7. 

2) No direct genetic evidence: The claim requires evidence that CCR7 variants cause a Mendelian disorder (e.g., pathogenic mutations, segregation in families, de novo variants with consistent phenotype). The paper contains none of these data — it focuses on WAS/WASp mutations and their cellular consequences. 

3) Mechanistic content does not implicate CCR7: Although the paper discusses impaired cell 'homing' and migration in WASp‑deficient hematopoietic cells, these are attributed to disrupted actin dynamics and WASp function. The mechanistic pathways emphasized are TLR9 signaling, endocytic trafficking, and type‑I IFN production in plasmacytoid dendritic cells. None of these mechanistic descriptions implicate CCR7 (a chemokine receptor mediating chemotaxis to CCL19/CCL21) or provide a plausible mechanistic link between CCR7 dysfunction and a Mendelian phenotype. At best there is a superficial, domain‑level overlap (both CCR7 and WASp can affect cell migration), but the paper does not study CCR7, its expression, variants, or downstream signaling. 

4) No clinical phenotype mapping to CCR7: The clinical features and autoimmune manifestations discussed are those of WAS patients (hemolytic anemia, vasculitis, renal disease, arthritis, etc.). There is no argument or data connecting these phenotypes to CCR7 mutation effects in humans. 

5) Generalizability and limitations: Because CCR7 is not investigated, none of the experimental conditions, mouse models, or patient data in this paper can be used to infer CCR7 pathogenicity. To evaluate the claim about CCR7, one would need studies that directly analyze CCR7 sequence variants in affected individuals, report segregation or functional validation of CCR7 variants, or authoritative database entries (e.g., OMIM, ClinVar) linking CCR7 to a Mendelian disorder. 

Conclusion: Relevance is effectively zero. This paper neither supports nor refutes a Mendelian disease association for CCR7; it is focused on a different gene (WAS/WASp) and different mechanisms (actin regulation, TLR9/IFN‑α in pDCs).


[Read Paper](https://www.semanticscholar.org/paper/e8f8cba7d984e1c1e00b2aa73e4575b05584d2ab)


## Search Queries Used

- CCR7 C C chemokine receptor type 7 pathogenic variant human case report familial Mendelian disease

- CCR7 ClinVar OMIM HGMD C C chemokine receptor type 7 gene disease association review entry

- CCR7 knockout mouse lymph node architecture dendritic cell T cell homing migration mechanistic study immunodeficiency phenotype

- CCR7 germline variant exome sequencing primary immunodeficiency familial linkage study population frequency gnomAD loss of function constraint pLI intolerance


## Usage Statistics

- Prompt Tokens: 0

- Completion Tokens: 0

- Total Tokens: 0

- Estimated Cost: $0.0469


## Bibliometric Configuration

- Use Bibliometrics: True

- Author Impact Weight: 0.4

- Citation Impact Weight: 0.4

- Venue Impact Weight: 0.2
```
