## Supplementary material for "MENDELSEEK: An algorithm that predicts Mendelian Genes and elucidates what makes them special": AKR1C3.txt

```
# Claim: The gene AKR1C3 is likely associated with at least one Mendelian disease.

**Status**: processed

**Overall Rating**: 0

**Explanation**:

No relevant papers were found for this claim.


## Relevant Papers


## Search Queries Used

- AKR1C3 pathogenic variant Mendelian monogenic disease case report family segregation ClinVar OMIM HSD17B5 aldo keto reductase 1C3

- AKR1C3 de novo variant exome sequencing genome sequencing rare disease cohort gene discovery loss of function missense trio study HSD17B5 17 beta hydroxysteroid dehydrogenase type 5

- AKR1C3 knockout mouse phenotype functional study enzyme activity prostaglandin F synthase steroid metabolism androgen biosynthesis loss of function model organism

- AKR1C3 gnomAD pLI loss of function constraint ClinGen gene curation review gene disease association aldo keto reductase family 1 member C3 systematic review
```
