## Supplementary material for "MENDELSEEK: An algorithm that predicts Mendelian Genes and elucidates what makes them special": ALAS1.txt

```
# Claim: The gene ALAS1 is likely associated with at least one Mendelian disease.

**Status**: processed

**Overall Rating**: -1

**Explanation**:

No relevant papers were found that support or refute this claim.


## Relevant Papers


## Other Reviewed Papers


### Precision Medicine in Internal Medicine

**Why Not Relevant**: The provided paper is a general review of genetic testing strategies, variant interpretation, and the current state of gene-disease discovery. It contains no mention of the gene ALAS1, no data (clinical, genetic, population, or functional) regarding variants in ALAS1, no reported phenotypes, and no experimental or epidemiologic analyses that would link ALAS1 to any Mendelian disease. All quoted material is methodological or high-level contextual information about exome/genome sequencing and the challenges of variant interpretation; these passages only indirectly indicate that gene-disease associations can be discovered via sequencing, but they do not provide direct or mechanistic evidence specific to ALAS1. Therefore this paper does not provide evidence to support or refute the claim that ALAS1 is likely associated with at least one Mendelian disease. To evaluate that claim one would need gene-specific sources (OMIM, ClinVar, peer-reviewed case reports or cohort studies, functional studies of ALAS1 variants, or segregation analyses), none of which are present in the supplied text.


[Read Paper](https://www.semanticscholar.org/paper/c7199e8a5226f8d9d55777da0e15e91797bb459a)


### Letter to the editor regarding the article “A case of hypertrophic and dilated cardiomyopathic sudden cardiac death: de novo mutation in TTN and SGCD genes”

**Why Not Relevant**: The provided paper content is a letter discussing a cardiomyopathy case report that focuses on variants in SGCD and TTN, issues of de novo variant calling, and variant interpretation (ExAC, parental testing, segregation). There is no mention of the gene ALAS1, no data (genetic, clinical, functional) concerning ALAS1, and no mechanistic discussion linking ALAS1 to any Mendelian phenotype. Therefore the paper provides no direct or mechanistic evidence for or against the claim that ALAS1 is likely associated with at least one Mendelian disease. Any inference about ALAS1 from this paper would be unsupported; the paper's scope and content are limited to other genes and general variant-interpretation principles.


[Read Paper](https://www.semanticscholar.org/paper/857803fa279013faaf4b698ccaeed27e4bf74097)


### Crosstalk between BH4, pain, and dystonia

**Why Not Relevant**: The provided paper content does not mention ALAS1 anywhere, nor does it discuss pathways, mechanisms, or clinical evidence relevant to ALAS1. It only refers to IMPDH2, GCH1, and SPR in the context of dystonia. Therefore there is no direct evidence (e.g., pathogenic ALAS1 variants, case reports, segregation data) nor mechanistic evidence (e.g., ALAS1 protein function, impact of variants on biochemical pathways, animal models) presented that would support or refute the claim that ALAS1 is likely associated with at least one Mendelian disease. Additionally, the excerpt appears truncated and focuses on an unrelated disease area, limiting any possible inference about ALAS1 from this text.


[Read Paper](https://www.semanticscholar.org/paper/8165567c7df86cf75a17349edfb5017cf505c7d6)


## Search Queries Used

- ALAS1 mutation human case report exome sequencing Mendelian disease 5 aminolevulinate synthase 1 pathogenic variant de novo family segregation

- ALAS1 variant ClinVar gnomad loss of function pathogenicity constraint haploinsufficiency 5 aminolevulinate synthase 1 allele frequency

- aminolevulinate synthase 1 ALAS1 heme biosynthesis porphyria porphyrin accumulation mitochondrial localization knockout mouse model functional assay enzyme activity

- ALAS1 ALAS2 comparison X linked sideroblastic anemia monogenic rare disease Mendelian association systematic review exome sequencing candidate gene


## Bibliometric Configuration

- Use Bibliometrics: True

- Author Impact Weight: 0.4

- Citation Impact Weight: 0.4

- Venue Impact Weight: 0.2
```
