## Supplementary material for "MENDELSEEK: An algorithm that predicts Mendelian Genes and elucidates what makes them special": ALDH1A1.txt

```
# Claim: The gene ALDH1A1 is likely associated with at least one Mendelian disease.

**Status**: processed

**Overall Rating**: -1

**Explanation**:

No relevant papers were found that support or refute this claim.


## Relevant Papers


## Other Reviewed Papers


### A newborn lethal defect due to inactivation of retinaldehyde dehydrogenase type 3 is prevented by maternal retinoic acid treatment

**Why Not Relevant**: The paper focuses on Raldh3 (the retinaldehyde dehydrogenase encoded by Aldh1a3) in mouse and demonstrates that loss of Raldh3/ALDH1A3 causes developmental malformations. The claim concerns ALDH1A1 specifically. Although the paper provides mechanistic evidence that retinaldehyde dehydrogenase family members (Raldh/ALDH1A genes) are essential for development and that loss of a family member can produce Mendelian-like phenotypes in mice, it contains no direct genetic or clinical evidence linking ALDH1A1 (RALDH1) to any Mendelian disease in humans. Important limitations reducing relevance: (1) isoform specificity — ALDH1A family members have distinct expression patterns and functions (this study addresses ALDH1A3, not ALDH1A1); (2) species and model limitations — mouse knockout phenotypes do not necessarily translate to human Mendelian disease for a different isoform; (3) absence of human genetic, segregation, or clinical data for ALDH1A1 in this paper. Therefore the paper offers only indirect, mechanistic relevance and no direct support for the specific claim.


[Read Paper](https://www.semanticscholar.org/paper/372514c57140a0ce84eb66c53122f59a6229720c)


### Retinaldehyde dehydrogenase 2 and Hoxc8 are required in the murine brachial spinal cord for the specification of Lim1+ motoneurons and the correct distribution of Islet1+ motoneurons

**Why Not Relevant**: The paper studies retinaldehyde dehydrogenase 2 (Raldh2), i.e., ALDH1A2, and the role of RA signaling and Hox genes in mouse brachial motoneuron development. It does not mention ALDH1A1 (the gene in the claim) nor does it report any Mendelian disease associations in humans. Although Raldh2 is in the same enzyme family (ALDH1A) and the work elucidates RA-related developmental mechanisms, family-level functional similarity is insufficient to support a claim that ALDH1A1 is likely associated with a Mendelian disease. Additional reasons the paper is not relevant: the experiments are in mouse, the perturbation is of a different isoform (ALDH1A2), and no inheritance, genotype–phenotype segregation, human genetics, or disease phenotype data concerning ALDH1A1 are provided. Therefore this paper provides no direct or persuasive mechanistic evidence that ALDH1A1 is associated with any Mendelian disorder.


[Read Paper](https://www.semanticscholar.org/paper/b9932fdd02f5e3121657de9f646b1d4917ddf745)


### RDH10 Oxidation of Vitamin A Is a Critical Control Step in Synthesis of Retinoic Acid during Mouse Embryogenesis

**Why Not Relevant**: The paper does not mention ALDH1A1 (Aldh1a1) specifically. It focuses on the enzymatic pathway producing retinoic acid, a new Rdh10 knockout, and a mutant allele of Aldh1a2 (RALDH2). While the work shows that an ALDH family member (Aldh1a2) is essential for embryonic development in mouse—demonstrating that ALDH enzymes can produce clear Mendelian-like phenotypes when disrupted—there is no direct genetic, phenotypic, inheritance, or human-disease evidence for ALDH1A1. Therefore the content provides only indirect, family-level mechanistic support for the plausibility that an ALDH family gene could be a Mendelian disease gene, but it does not provide direct evidence that ALDH1A1 is associated with any Mendelian disease.


[Read Paper](https://www.semanticscholar.org/paper/18cb783c15e74888334772dd3cb0f6725c19e9fd)


### An essential role for de novo biosynthesis of L-serine in CNS development.

**Why Not Relevant**: The paper exclusively studies 3-phosphoglycerate dehydrogenase (Phgdh / PHGDH) and the de novo biosynthesis of L-serine, reporting that Phgdh deficiency causes biochemical deficits and severe developmental phenotypes. The claim concerns ALDH1A1, a different gene; the provided content contains no mention of ALDH1A1, no experiments on it, and no human genetic association data for it. While the paper demonstrates that loss-of-function of an enzyme in a metabolic pathway (Phgdh) can cause Mendelian-like disease phenotypes, this is indirect and insufficient to support the specific claim about ALDH1A1. Therefore the content is not relevant to assessing whether ALDH1A1 is likely associated with at least one Mendelian disease.


[Read Paper](https://www.semanticscholar.org/paper/e6f7054f46931a45b83bc6419932b3cec8670205)


### Phenotype‐driven variant filtration strategy in exome sequencing toward a high diagnostic yield and identification of 85 novel variants in 400 patients with rare Mendelian disorders

**Why Not Relevant**: This paper does not provide evidence either for or against the specific claim that ALDH1A1 is likely associated with at least one Mendelian disease. The provided content is a high-level summary of a 3-year exome sequencing (ES) diagnostic experience (overall diagnostic yield, number of pathogenic variants and cases, and general benefits of ES) and does not mention ALDH1A1, list gene-level findings, or describe any variant, clinical case, or mechanistic data specific to ALDH1A1. Therefore there are no verbatim sentences or paragraphs in the supplied text that directly support or refute the claim, nor any mechanistic descriptions concerning ALDH1A1.

Specific reasons why this paper content is not relevant to the claim:
- No gene-specific reporting: The excerpt summarizes aggregate results (e.g., "Overall molecular diagnostic yield reached 53% and characterized 243 pathogenic variants in 210 cases") but does not provide a gene-by-gene list or state whether ALDH1A1 was among the genes with pathogenic variants.
- No variant-level or case-level detail: There are no descriptions of identified variants, segregation analyses, phenotype matches, or functional studies for ALDH1A1.
- No mechanistic information: The text contains no mechanistic discussion about ALDH1A1 function, pathogenic mechanisms, or biochemical/functional assays that would support biological plausibility for a Mendelian disease association.

What would be needed from this or another paper to evaluate the claim:
- Explicit mention that ALDH1A1 harbors one or more pathogenic (or likely pathogenic) variants in individuals with a consistent Mendelian phenotype, with variant nomenclature and classification criteria.
- Segregation data or de novo status in families, or multiple unrelated patients with comparable phenotypes and variants in ALDH1A1.
- Functional evidence showing that the identified variants disrupt ALDH1A1 function in a manner consistent with disease mechanism.

Given the absence of any ALDH1A1-specific data in the provided content, the evidence relevance to the claim is effectively nil. If you can provide the full paper, supplementary tables, or variant lists, I can re-evaluate for the presence of ALDH1A1-related findings.


[Read Paper](https://www.semanticscholar.org/paper/5c8d51a4ea2fdfdc636951c475cc5baa9ee695a1)


### Pancreatic acinar cell carcinoma is associated with BRCA2 germline mutations: a case report and literature review

**Why Not Relevant**: The provided paper abstract does not mention the gene ALDH1A1 or any aldehyde dehydrogenase family member. The abstract focuses on acinar cell carcinoma (ACC) of the pancreas and germline/somatic alterations in BRCA1 and BRCA2 (and a CHEK2 germline mutation in a single patient). Specific relevant sentences: the molecular findings reported are ‘‘a germline BRCA2 (and CHEK2) mutation’’ and the paper emphasizes BRCA1/2 deficiency in ACC. No sentences, paragraphs, methods, results, or mechanistic discussion in the provided content reference ALDH1A1, variants in ALDH1A1, phenotypes attributable to ALDH1A1 variation, or any Mendelian disease association for ALDH1A1. Although whole-exome sequencing (WES) is listed among abbreviations, and WES was apparently used (implied by abbreviation list), the abstract only reports BRCA1/2 (and CHEK2) findings; absence of ALDH1A1 in this abstract means the paper provides no direct genetic evidence, no mechanistic pathway evidence, and no phenotype association relevant to the claim. 

Limitations and caveats: this assessment is based solely on the supplied abstract text. It is possible (but not shown here) that the full paper might include supplementary data or unreported analyses that mention other genes. However, on the basis of the provided content, there is no evidence to support or refute an association between ALDH1A1 and any Mendelian disease.


[Read Paper](https://www.semanticscholar.org/paper/b68cc560346a1ccb51e01f769655fbeb9dba417e)


### Li–Fraumeni Syndrome: Mutation of TP53 Is a Biomarker of Hereditary Predisposition to Tumor: New Insights and Advances in the Treatment

**Why Not Relevant**: The paper is a focused review on Li–Fraumeni syndrome and germline TP53 mutations. It repeatedly identifies TP53 as the causal gene for LFS and explicitly states that no other gene mutations have been associated with LFS. The content contains no mention of ALDH1A1, no genotype–phenotype data implicating ALDH1A1 in any Mendelian disease, and no mechanistic discussion linking ALDH1A1 to disease. Therefore it provides no direct evidence supporting the claim that ALDH1A1 is associated with at least one Mendelian disease. The only indirectly relevant sentence is the explicit statement that no other genes are associated with LFS, which only argues (for this syndrome) that genes beyond TP53—such as ALDH1A1—have not been implicated in LFS; this is narrow and not evidence about other Mendelian diseases. Additionally, as a review focused on TP53, its lack of discussion of ALDH1A1 does not constitute systematic negative evidence across all Mendelian disorders. For these reasons the paper's relevance to the claim is negligible.


[Read Paper](https://www.semanticscholar.org/paper/772076c91c6aa5497acbd7c1f814a3fe37e91cc6)


### MUTYH as an Emerging Predictive Biomarker in Ovarian Cancer

**Why Not Relevant**: The provided paper content exclusively discusses the MUTYH gene and its role in ovarian cancer (e.g., base excision repair, biallelic and monoallelic mutation effects, and therapeutic implications). There is no mention of ALDH1A1, no data on ALDH1A1 variants, no mechanistic discussion involving ALDH1A1, and no statements about any Mendelian disease linked to ALDH1A1. Therefore this paper provides neither direct evidence nor mechanistic evidence to support or refute the claim that ALDH1A1 is likely associated with at least one Mendelian disease. Absence of evidence in this paper is not evidence of absence overall; to evaluate the claim one should consult sources that catalogue gene-disease relationships (for example OMIM, ClinVar, HGMD, or peer-reviewed studies specifically analyzing ALDH1A1).


[Read Paper](https://www.semanticscholar.org/paper/5f3cf81c1c3cb893b7efb2cffcef0bb36c1e3d59)


### Clinical application of next generation sequencing for Mendelian disease diagnosis in the Iranian population

**Why Not Relevant**: The provided paper content consists of a single summary sentence: "The largest mutational spectrum of known Mendelian disease, including possible founder variants, throughout the Iranian population is presented, which can serve as a unique resource for clinical genomic studies locally and beyond." This sentence does not mention the gene ALDH1A1, does not report any gene-level variant data, disease associations, mechanistic insights, variant counts, or methods. Therefore there is no direct evidence (no reported ALDH1A1 variants or phenotypes) and no mechanistic evidence (no functional data, expression, biochemical pathways, or pathogenicity assessments) in the provided content to support or refute the claim that ALDH1A1 is likely associated with at least one Mendelian disease. Limitations: only an isolated high-level summary sentence from the paper was provided; the full paper (including tables, supplementary materials, or gene lists) might contain relevant ALDH1A1 data, but that content was not available here. To evaluate the claim properly, one would need the full paper or its variant/gene-disease tables, or to consult gene-disease databases (e.g., OMIM, ClinVar, HGMD) for ALDH1A1 associations.


[Read Paper](https://www.semanticscholar.org/paper/7dc010a5154823dced32a42f93c9bc87c614b498)


### Germline BAP1 Mutation in a Family With Multi-Generational Meningioma With Rhabdoid Features: A Case Series and Literature Review

**Why Not Relevant**: The paper exclusively discusses BAP1 mutations and their role in rhabdoid meningioma and a BAP1-associated tumor predisposition syndrome. There is no mention of ALDH1A1, no genetic or mechanistic data concerning ALDH1A1, and no discussion of Mendelian diseases linked to ALDH1A1. Therefore the paper provides no direct evidence that ALDH1A1 is associated with any Mendelian disease, nor any mechanistic rationale that would connect ALDH1A1 to the phenotypes described. The absence of ALDH1A1 in both germline and tumor sequencing results reported ("No additional mutations implicated in oncogenesis were noted from either patient’s germline or tumor sequencing...") further indicates that this study does not bear on the claim. In sum, relevance to the claim is effectively zero because the gene of interest in this paper is BAP1, not ALDH1A1.


[Read Paper](https://www.semanticscholar.org/paper/79fe30ccd748b8c626f3b5248b46bd8275506925)


### Whole-Exome Sequencing Identified a Novel DYRK1A Variant in a Patient With Intellectual Developmental Disorder, Autosomal Dominant 7

**Why Not Relevant**: This paper does not provide evidence for or against the claim that ALDH1A1 is associated with at least one Mendelian disease. The manuscript exclusively discusses MRD7 and genetic findings implicating DYRK1A (including an identified frameshift duplication variant c.848dup, p.(Asn283LysfsTer6)). There is no mention of ALDH1A1 in the text, no genetic, clinical, or mechanistic data related to ALDH1A1, and no discussion of enzymatic pathways, phenotypes, or variants that would link ALDH1A1 to Mendelian disease. Therefore the paper is irrelevant to the claim. Limitations of this assessment: the provided content appears to be an abstract or short case report excerpt; if the full paper contains supplemental data or broader discussion not included here, that could potentially change relevance, but based on the supplied content there is no evidence pertaining to ALDH1A1.


[Read Paper](https://www.semanticscholar.org/paper/62be40f3f7ee1a9d79fa945981f01aee7ba7049d)


### Advances in Molecular Mechanisms of Kidney Disease: Integrating Renal Tumorigenesis of Hereditary Cancer Syndrome

**Why Not Relevant**: The provided paper content focuses on hereditary renal cell carcinoma syndromes and their known genetic causes (e.g., VHL, Birt–Hogg–Dub, SDH-deficient, tuberous sclerosis, FH deficiency, BAP1). The excerpt does not mention the gene ALDH1A1, nor does it present data, statements, or mechanistic discussion that link ALDH1A1 to any Mendelian disease. Therefore the paper provides no direct evidence supporting or refuting the claim that ALDH1A1 is likely associated with at least one Mendelian disease. The low relevance score reflects that while the paper discusses Mendelian syndromes, its topic (hereditary kidney cancer) and the genes highlighted do not include ALDH1A1. Important caveats: absence of mention in this review does not disprove an association—ALDH1A1 could be implicated in Mendelian conditions outside the review's scope (non-renal Mendelian diseases), could be reported in non-English or non-original articles excluded by the review, or could be described in literature not captured by the review's selection. To determine an association between ALDH1A1 and Mendelian disease, one would need to consult genetic-disease databases (e.g., OMIM, ClinVar), primary studies, or reviews specifically addressing ALDH1A1.


[Read Paper](https://www.semanticscholar.org/paper/d3d7c546dbead008d854de49abfec620c0c32f2f)


### Diagnostic Challenges in a Family with Dominant Dystrophic Epidermolysis Bullosa and Isolated Hereditary Nail Disorder: Paternal Gonosomal Mosaicism for COL7A1 Mutation and Maternal RSPO4 Variant.

**Why Not Relevant**: This paper does not provide evidence for or against the claim that ALDH1A1 is likely associated with at least one Mendelian disease. The manuscript content supplied discusses pathogenic variants in COL7A1 causing dystrophic epidermolysis bullosa (DEB) and a separate homozygous RSPO4 splice-site variant causing isolated anonychia. There is no mention of the gene ALDH1A1, no variants reported in ALDH1A1, and no mechanistic discussion linking ALDH1A1 to the phenotypes, inheritance patterns, or molecular pathways described. The relevant sentences in the provided text explicitly name COL7A1 and RSPO4 and describe parental mosaicism and segregating variants, for example: "Dystrophic epidermolysis bullosa (DEB) has long been recognized as a well-known genodermatosis, caused by COL7A1 gene pathogenic variants." and "Additionally, RSPO4 gene (NM_001029871.4) was sequenced in the mother and two of her affected sisters for suspected non-syndromic isolated anonychia, revealing homozygous c.79+1G>A variant." These sentences establish the paper's focus on COL7A1 and RSPO4 and show there is no discussion of ALDH1A1. Because neither direct (observational or genetic) evidence nor mechanistic evidence involving ALDH1A1 appears in the provided content, the paper is not relevant to the claim. Limitations: If the full paper includes supplementary material or other sections not provided here that mention ALDH1A1, that content was not available for review; my conclusion is based solely on the supplied text, which contains no reference to ALDH1A1 or any pathways implicating it in the phenotypes described.


[Read Paper](https://www.semanticscholar.org/paper/7555bb4847527e97fd6600c685eb52b8067598f3)


### Double-troubled brothers with GNE myopathy and cerebral autosomal dominant arteriopathy with subcortical infarcts and leukoencephalopathy: a case report

**Why Not Relevant**: The provided content discusses GNE myopathy and CADASIL (two genetic diseases) and a possible shared downstream pathway, but does not mention ALDH1A1, nor provide data (genetic, biochemical, clinical, or mechanistic) that would implicate ALDH1A1 in any Mendelian disease. CADASIL is typically caused by NOTCH3 mutations and GNE myopathy by GNE mutations; neither involves ALDH1A1 in the excerpt. Because the supplied text contains no reference to ALDH1A1 and gives no mechanistic detail that could plausibly implicate ALDH1A1, the excerpt is not relevant to the claim. Note: this assessment is based solely on the single-sentence content provided. If the full paper contains additional sections (methods, results, supplemental data) that mention ALDH1A1, those were not available for review here; absence of evidence in this excerpt is not absolute proof that the full paper lacks such evidence.


[Read Paper](https://www.semanticscholar.org/paper/ddde003dfccfb2806f8220bcbf140b60b7af29c9)


### Case report: Hereditary spastic paraplegia with a novel homozygous mutation in ZFYVE26

**Why Not Relevant**: This paper describes a case of hereditary spastic paraplegia (SPG15) caused by a homozygous pathogenic variant in ZFYVE26 (NM_015346: c.7111dupA p.(M2371Nfs*51)). The text makes no mention of the gene ALDH1A1, the aldehyde dehydrogenase family, or any experiments, clinical cases, genetic screens, or mechanistic pathways involving ALDH1A1. Because there is no direct reference to ALDH1A1 and no discussion of related biochemical pathways that could plausibly implicate ALDH1A1 in the reported disease, the paper provides neither direct evidence nor mechanistic evidence that ALDH1A1 is associated with any Mendelian disease. The study is a single-case report centered on ZFYVE26/SPG15, so even indirect inference (e.g., shared pathways or phenotypic overlap) cannot be made from the provided content. If you would like, I can search the literature and clinical variant databases (OMIM, ClinVar, HGMD) for evidence linking ALDH1A1 to Mendelian disease.


[Read Paper](https://www.semanticscholar.org/paper/9a39933115cfb01de1f460ea1a11686e2e6f0358)


### The Vitamin A Paradox: Too Much or Too Little Impacts Development and Disease

**Why Not Relevant**: The provided paper text focuses on Rdh10 (a retinol dehydrogenase) and the role of vitamin A/retinoic acid signaling in embryonic development and congenital defects, with in vivo mouse loss-of-function data. It does not mention the gene ALDH1A1 by name, does not report human genetic variants or human Mendelian disease associations for ALDH1A1, and provides no direct clinical or genetic evidence linking ALDH1A1 to a Mendelian disorder. At best the paper offers indirect mechanistic plausibility because it names the downstream enzymatic step (retinal → retinoic acid) performed by retinaldehyde dehydrogenases, a class that includes ALDH family members. However, absence of explicit ALDH1A1 data, lack of human genetic evidence, and reliance on an Rdh10 mouse model make the paper insufficient to support the claim that ALDH1A1 is likely associated with at least one Mendelian disease. Therefore the content is judged minimally relevant.


[Read Paper](https://www.semanticscholar.org/paper/d6dcbff86d715b3b30f3ea7b6d4d08de7197b60c)


### Cystic Lung Changes, Bronchiectasis, and a Heterozygous-Primary Ciliary Dyskinesia-Associated Variant in the DNAH5 Gene: A Diagnostic Challenge

**Why Not Relevant**: This paper does not provide relevant evidence for or against the claim that ALDH1A1 is likely associated with at least one Mendelian disease. The article content focuses exclusively on a single clinical case of suspected primary ciliary dyskinesia (PCD), diagnostic workup, and identification of a heterozygous, likely pathogenic variant in DNAH5. There is no mention of the gene ALDH1A1, no genetic, clinical, or mechanistic data involving ALDH1A1, and no discussion of diseases or pathways related to ALDH1A1. Therefore there is neither direct evidence (e.g., patient variants, segregation, case series) nor mechanistic evidence (e.g., biochemical function, animal models, pathway perturbation) in this paper that bears on the ALDH1A1–Mendelian disease claim. Limitations and caveats: absence of evidence in this single paper is not evidence of absence for ALDH1A1 as a disease gene — it simply means this paper is irrelevant to evaluating that claim. To evaluate the claim, literature and databases that explicitly address ALDH1A1 (e.g., OMIM, ClinVar, peer-reviewed genetic studies of ALDH1A1 variants, functional studies of ALDH1A1 deficiency) should be consulted.


[Read Paper](https://www.semanticscholar.org/paper/24f0227face922fa8a5a7e0b773a4911f976e6c7)


## Search Queries Used

- ALDH1A1 mutation Mendelian disease monogenic autosomal recessive autosomal dominant hereditary pathogenic variant case report

- ALDH1A1 retinaldehyde dehydrogenase retinoic acid synthesis developmental defect congenital malformation knockout mouse phenotype

- ALDH1A1 ClinVar OMIM pathogenic variant clinical genetics diagnostic exome sequencing rare disease

- ALDH1A1 somatic mutation cancer tumor biomarker cancer stem cell germline hereditary predisposition review


## Bibliometric Configuration

- Use Bibliometrics: True

- Author Impact Weight: 0.4

- Citation Impact Weight: 0.4

- Venue Impact Weight: 0.2
```
