## Supplementary material for "MENDELSEEK: An algorithm that predicts Mendelian Genes and elucidates what makes them special": ALDH1B1.txt

```
# Claim: The gene ALDH1B1 is likely associated with at least one Mendelian disease.

**Status**: processed

**Overall Rating**: -1

**Explanation**:

No relevant papers were found that support or refute this claim.


## Relevant Papers


## Other Reviewed Papers


### Milestones in PD genetics

**Why Not Relevant**: The provided paper excerpt does not mention ALDH1B1, its variants, phenotypes, or any data linking ALDH1B1 to disease. The excerpt is a brief review-style summary about how genetic studies over the last 25 years have changed views on Parkinson's disease etiology, noting that some genes have Mendelian (monogenic) forms and that low-penetrance and intermediate-effect variants contribute to sporadic disease risk. While this provides general context that genes can underlie Mendelian diseases (and that sequencing may discover additional variants), it contains no direct or mechanistic evidence for or against the claim that ALDH1B1 is associated with at least one Mendelian disease. Specific reasons the excerpt is not relevant to the claim: 1) No occurrence of the gene symbol "ALDH1B1" or any alias in the text. 2) No presentation of variant-level data, segregation analyses, functional assays, patient phenotypes, or clinical descriptions that could link a specific gene to a Mendelian disorder. 3) The examples given (e.g., glucocerebrosidase A / GBA) do not include ALDH1B1 and therefore cannot be extrapolated as evidence implicating ALDH1B1 without additional data. 4) The excerpt is a high-level review statement rather than primary data or a gene-specific mechanistic study; it lacks experimental details, statistical associations, or functional mechanisms pertaining to ALDH1B1. Conclusion: relevance is effectively zero for assessing the claim that ALDH1B1 is likely associated with at least one Mendelian disease. To evaluate that claim, one would need primary genetic or clinical studies reporting ALDH1B1 variants segregating with a Mendelian phenotype, functional evidence of pathogenicity, or robust population-genetic association data—none of which are present in the supplied text.


[Read Paper](https://www.semanticscholar.org/paper/e696d20bf02de1a37157e1a677fe5017c69e1b00)


### Hypertrichosis associated with genetic conditions with head and neck alterations

**Why Not Relevant**: This paper's content does not mention the gene ALDH1B1, nor does it present any gene-level data or case reports linking ALDH1B1 to any Mendelian (monogenic) disease. The provided text is an abstract about congenital hypertrichosis associated with genetic syndromes and describes a literature/database search (PubMed, OMIM, Protein) and general findings about inheritance patterns and craniofacial/oral involvement across syndromes. However, no genes are named and no specific gene–disease associations are reported in the excerpt. Therefore the paper provides neither direct evidence (patient cases, segregation, variant reports, clinical descriptions tied to ALDH1B1) nor mechanistic evidence (functional studies, pathogenic variant effects, biological pathways involving ALDH1B1) to support or refute the claim that ALDH1B1 is likely associated with at least one Mendelian disease.

Limitations and reasons this excerpt cannot address the claim:
- No occurrence of the string "ALDH1B1" or any ALDH family gene name in the provided content.
- The METHODS line indicates OMIM was used as a resource, but the excerpt does not list the specific OMIM entries or genes analyzed, so one cannot infer that ALDH1B1 was examined or implicated.
- The conclusions concern hypertrichosis and associated craniofacial changes across many syndromes, not gene-specific causal evidence.

What would be needed to evaluate the claim properly:
- Explicit mention of ALDH1B1 in the paper with associated clinical cases, variant data, or OMIM entry linking ALDH1B1 to a named Mendelian disorder.
- Segregation data showing co-segregation of ALDH1B1 variants with disease in families, or recurrent pathogenic variants in multiple unrelated affected individuals.
- Functional/mechanistic evidence showing how ALDH1B1 variants alter protein function and produce disease-relevant phenotypes (cellular assays, animal models).
- Reference to authoritative databases (OMIM, ClinVar) listing ALDH1B1 as causative for a Mendelian condition.

Recommended next steps to assess the claim:
- Search OMIM, ClinVar, HGMD, and PubMed specifically for "ALDH1B1" plus keywords such as "mutation", "variant", "syndrome", "Mendelian", "familial", or specific phenotype names.
- If candidate variants are found, evaluate segregation, population frequency, predicted impact, functional evidence, and whether any disorder entry exists in OMIM linking ALDH1B1 to a disease.

Because the provided paper excerpt contains no information about ALDH1B1, its relevance to the claim is effectively zero.


[Read Paper](https://www.semanticscholar.org/paper/a139f7d0bde06622db5fda10d9115bf0b3da290a)


### Genetic basis of Parkinson's disease and related disorders

**Why Not Relevant**: This paper contains no mention of the gene ALDH1B1 and provides no data (genetic, clinical, or mechanistic) that support or refute the claim that ALDH1B1 is associated with a Mendelian disease. The manuscript focuses on Parkinson disease (PD) and specific genes and loci known or suspected to be related to PD. For example, the paper emphasizes discovery and study of LRRK2: "This approach led to the discovery of LRRK2 as the gene carrying the mutation that causes PD in these families." It also discusses other PD-related genes and analyses: "Results derived from these experiment showed strong association of two genes largely related to the etiology of PD: SNCA and MAPT." The authors further describe analyses that could in principle detect some structural variants genome-wide but do not report findings for ALDH1B1: "Extensive analysis of our data revealed 201 novel CNVs in control population that have been published at the database of genomic variants (http://www.tcag.ca) to help the construction of an encyclopedia of this type of variation." and "On regard to PD, we identified 82 novel CNVs not published in the database of genomic variants." Because ALDH1B1 is not mentioned, there is no direct evidence (no reported pathogenic variants, segregation, case reports, or association statistics) and no mechanistic evidence (no expression, functional, or pathway data implicating ALDH1B1) in this paper. Limitations that prevent even indirect support from this paper: (1) the genome-wide genotyping and CNV analyses described were focused on PD cases/controls and on loci implicated or discovered for PD; absence of a report on ALDH1B1 does not imply ALDH1B1 was typed and found negative — it likely was simply not analyzed or reported; (2) GWAS and array-based CNV detection are primarily powered for common variants and larger structural variants, not for rare, private, or coding variants that typically underlie Mendelian diseases; (3) the authors did not perform exome or genome sequencing or targeted mutation screening of ALDH1B1 that would be required to detect Mendelian disease–causing alleles. In summary: relevance is 0.0 because the paper provides neither direct nor mechanistic evidence bearing on the claim about ALDH1B1.


[Read Paper](https://www.semanticscholar.org/paper/b59ed2e51a73f5ce5958c18560d750b40e4034b6)


### Current Methods for Preimplantation Genetic Diagnosis

**Why Not Relevant**: The provided paper content is an introduction/review of pre-implantation genetic diagnosis (PGD) and general statements about disease-linked genes. It does not mention the gene ALDH1B1 anywhere, nor does it present experimental, clinical, genetic-association, or mechanistic data relating ALDH1B1 to any Mendelian disorder. The only potentially relevant material is a general reference to OMIM as a database of monogenic diseases, which implies that gene–disease associations can be looked up there — but the paper does not report or cite any OMIM entry or study that implicates ALDH1B1. Therefore there is no direct evidence (no case reports, linkage/segregation data, mutation screens, genotype–phenotype correlations) and no mechanistic evidence (no functional studies, pathway analyses, expression or knockout phenotypes) in this content to support or refute the claim. Given the absence of any mention of ALDH1B1 or data about it, the paper is not relevant to the claim that ALDH1B1 is likely associated with at least one Mendelian disease.


[Read Paper](https://www.semanticscholar.org/paper/1be352cff7cb4de9b9e4ed93c2c210f5dd1d0084)


### Genetics of Parkinsonism

**Why Not Relevant**: The provided paper content is a single, high-level sentence: "The identification and characterization of Mendelian forms of PD and association studies in sporadic PD patients delineating molecular pathways that are involved in dopaminergic cell dysfunction and death are delineated." This sentence (1) does not mention the gene ALDH1B1, (2) provides no gene-level data, variant segregation, linkage, association statistics, or functional assay results, and (3) contains no mechanistic details linking ALDH1B1 to any Mendelian phenotype. Therefore the content provides no direct evidence (no reports of ALDH1B1 variants causing a Mendelian disease) and no mechanistic evidence (no biochemical, cellular, or pathway data involving ALDH1B1) to support or refute the claim. Limitations: the excerpt is extremely brief and appears to be an overview statement; if the full paper contains additional sections, gene lists, tables, or supplemental data, those were not provided here and could change the assessment. Based solely on the supplied content, however, the relevance to the claim that "ALDH1B1 is likely associated with at least one Mendelian disease" is nil.


[Read Paper](https://www.semanticscholar.org/paper/e4881d8d6bf6c2c3b9d33c3a23c4c456929028da)


### Contribution of rare transmitted and de novo variants among 2 , 871 1 congenital heart disease probands

**Why Not Relevant**: The provided paper content contains no mention of the gene ALDH1B1 in the main text, the described gene sets, or the example gene findings (e.g., GDF1, MYH6, FLT4). Therefore there is no direct evidence in this excerpt that ALDH1B1 is associated with any Mendelian disease, nor is there any mechanistic discussion involving ALDH1B1. The study focuses on congenital heart disease (CHD) and reports specific CHD-associated genes and aggregated gene-set results; ALDH1B1 does not appear among the genes or gene sets explicitly shown in the excerpt. Limitations: the excerpt references supplementary Excel files (Supplementary Excel S1–S4, S2, etc.) and supplementary tables that were not provided here; it is therefore possible (though unlikely given the absence of any mention in the main text) that ALDH1B1 could appear only in those unprovided supplementary materials. To evaluate the claim properly, either (1) the full paper including all supplementary tables/excel files should be searched for ALDH1B1, or (2) independent genetic resources (OMIM, ClinVar, peer-reviewed reports) should be queried for evidence linking ALDH1B1 to Mendelian disease. Based solely on the supplied content, there is no supporting or refuting evidence regarding ALDH1B1.


[Read Paper](https://www.semanticscholar.org/paper/e5830d9e95469f22518560007746202e62db26a0)


### Mutation of ARHGEF 18 causes adult-onset retinal degeneration and underscores a key role of apicobasal polarity proteins in the maintenance of human photoreceptors

**Why Not Relevant**: The paper focuses entirely on ARHGEF18 as a likely cause of an inherited retinal dystrophy and contains no mention, data, variants, functional experiments, or mechanistic discussion concerning ALDH1B1. Therefore it provides no direct evidence (no reported ALDH1B1 variants in affected individuals, no segregation, no functional studies) nor mechanistic evidence (no pathway links, no expression or knock-out data) that would support or refute the claim that ALDH1B1 is likely associated with at least one Mendelian disease. The absence of ALDH1B1 in this study does not prove ALDH1B1 is not disease-associated; it only means this paper is irrelevant to evaluating that specific claim because it neither investigates nor reports on ALDH1B1.


[Read Paper](https://www.semanticscholar.org/paper/2f25ada77419b74d382941e0874d907d3b8b936e)


## Search Queries Used

- ALDH1B1 Mendelian disease monogenic autosomal recessive autosomal dominant rare genetic disorder ClinVar OMIM disease association

- ALDH1B1 whole exome sequencing whole genome sequencing trio familial segregation rare variants biallelic loss of function nonsense frameshift missense clinical phenotype

- ALDH1B1 aldehyde dehydrogenase 1B1 enzyme function mitochondrial knockout mouse zebrafish loss of function phenotype ethanol metabolism aldehyde detoxification tissue expression

- ALDH1B1 aldehyde dehydrogenase family review systematic review disease association gnomAD constraint pLI loss of function intolerance population frequency clinical significance


## Bibliometric Configuration

- Use Bibliometrics: True

- Author Impact Weight: 0.4

- Citation Impact Weight: 0.4

- Venue Impact Weight: 0.2
```
