## Supplementary material for "MENDELSEEK: An algorithm that predicts Mendelian Genes and elucidates what makes them special": ALDH1L1.txt

```
# Claim: The gene ALDH1L1 is likely associated with at least one Mendelian disease.

**Status**: processed

**Overall Rating**: -1

**Explanation**:

No relevant papers were found that support or refute this claim.


## Relevant Papers


## Other Reviewed Papers


### The Burden of Candidate Pathogenic Variants for Kidney and Genitourinary Disorders Emerging From Exome Sequencing

**Why Not Relevant**: The provided paper content does not mention the gene ALDH1L1 anywhere and contains no gene-level, variant-level, or functional/mechanistic data specific to ALDH1L1. The manuscript describes methods for identifying and curating genes associated with Mendelian kidney and genitourinary disorders (including use of OMIM, Orphanet, ClinVar, and HGMD) and notes that a final curated list of 625 genes was assembled, but the excerpt does not include that gene list or any results listing individual genes or variants. Therefore there is no direct evidence (e.g., reported pathogenic variants, statistical association, clinical cases) nor mechanistic evidence (e.g., functional studies, loss-of-function intolerance, biological pathway data) in the provided content that bears on whether ALDH1L1 is associated with a Mendelian disease. To evaluate the claim one would need either (a) the paper's supplementary gene list (to see whether ALDH1L1 was included among curated Mendelian disease genes), (b) variant-level data linking ALDH1L1 variants to disease in the cohort or in ClinVar/HGMD as discussed in the methods, or (c) independent sources (OMIM, ClinVar, HGMD, peer-reviewed reports, or functional studies) explicitly implicating ALDH1L1 in a Mendelian disorder. Given the absence of any mention or data for ALDH1L1 in the provided text, the paper content as given provides no supporting or refuting evidence for the claim.


[Read Paper](https://www.semanticscholar.org/paper/a75e297208c04992568e607d19aa9b9aaebd09d5)


### Another "Complex" Case: Complex I Deficiency Secondary to Acyl-CoA Dehydrogenase 9 Mutation.

**Why Not Relevant**: This paper does not provide any direct or mechanistic evidence regarding the gene ALDH1L1. The entire case report and discussion focus on a heterozygous T428I missense variant in ACAD9 and mitochondrial complex I assembly/deficiency; there is no mention of ALDH1L1, no reported variants in ALDH1L1, and no mechanistic discussion linking ALDH1L1 to the patient phenotype or to Mendelian disease in general. Therefore the paper cannot support or refute the claim that ALDH1L1 is likely associated with at least one Mendelian disease. Limitations: while absence of evidence in this single paper does not disprove associations reported elsewhere, this document contains no relevant sentences, data, or mechanistic pathways concerning ALDH1L1 to evaluate the claim.


[Read Paper](https://www.semanticscholar.org/paper/6814e0fe5ea35cd1c084e8935279bca2d48fa09b)


### Prenatal molecular diagnosis of L1‐spectrum disorders

**Why Not Relevant**: The provided paper excerpt exclusively discusses congenital hydrocephalus and the gene L1CAM (its mutations, phenotypes, and mechanistic role). The gene ALDH1L1 is not mentioned anywhere in the supplied text. Therefore this paper provides no direct genetic, clinical, or mechanistic evidence that ALDH1L1 is associated with any Mendelian disease. Absence of ALDH1L1 in this paper is not proof that ALDH1L1 has no Mendelian associations; it simply means this paper is irrelevant to evaluating that claim. To assess the claim about ALDH1L1 one would need to consult sources that specifically report ALDH1L1 variants in Mendelian phenotypes (e.g., ClinVar, OMIM, HGMD, case reports, family linkage studies, or functional knockout/knock-in animal models).


[Read Paper](https://www.semanticscholar.org/paper/e2ba7f109ed85e9ad64cef44bf646d60b9426cda)


### Metabolic Alterations in Mice Lacking a Major Folate Catabolic Enzyme

**Why Not Relevant**: The paper reports mouse knockout (loss‑of‑function) experiments showing biochemical and gene expression changes caused by Aldh1l1 deficiency, providing mechanistic plausibility that disruption of ALDH1L1 affects folate and related metabolic pathways. However, it contains no human genetic or clinical data demonstrating that germline variants in ALDH1L1 segregate with an inherited (Mendelian) disease, nor does it describe an overt heritable phenotype in humans or families. The evidence is therefore mechanistic/model‑organism in nature and does not directly support the claim that ALDH1L1 is likely associated with at least one Mendelian disease; human genetic association, segregation, or pathogenic variant data would be required to substantiate that claim.


[Read Paper](https://www.semanticscholar.org/paper/00edbe069efe5c4a8bb927df790c39d637c34307)


### Abstract 4138407: Exome-wide association study of over a million individuals identified effector genes and variants for blood lipids

**Why Not Relevant**: The provided paper content does not mention the gene ALDH1L1, nor does it report any Mendelian disease associations for any specific genes by name in the excerpt. The excerpt describes a large study of rare coding variants associated with blood lipid levels (e.g., “Testing 2,869,269 rare (minor allele frequency < 1%), coding variants, we identified 793 exome-wide significant associations ( P < 4.4  10 -11 ), including 8 previously undiscovered loci.”), but it gives no gene-level results or any statements linking ALDH1L1 to a Mendelian condition. Therefore there is no direct evidence in this content supporting or refuting the claim that ALDH1L1 is likely associated with at least one Mendelian disease. Mechanistic evidence is likewise absent: the excerpt discusses variant classes (loss of function, deleterious missense, cryptic splicing) and their enrichment for lipid traits, but provides no functional data, expression information, or pathway links involving ALDH1L1.

Limitations and caveats relevant to this determination:
- The absence of ALDH1L1 in the provided excerpt is not proof that the full paper contains no mention of ALDH1L1. My assessment is limited to the text you supplied. If you can provide sections (results tables, gene lists, supplementary material) that include gene-level findings, I can re-evaluate.
- The study focuses on blood-lipid-related phenotypes (inherited hypercholesterolemia and quantitative lipid levels). Even if ALDH1L1 were implicated in other Mendelian diseases not related to lipids, that would not be captured here.
- Although the paper reports many rare-variant associations and highlights that large multi-population sequencing can identify pathogenic alleles, without a specific mention of ALDH1L1 there is no direct or mechanistic support in this excerpt for the claim about that gene.

Recommendation: to evaluate the claim about ALDH1L1 you should (a) search the full paper text (results, tables, supplements) for ALDH1L1, and (b) consult curated Mendelian-disease resources (e.g., OMIM, ClinVar, ClinGen) and functional studies for direct evidence linking ALDH1L1 to Mendelian disease.


[Read Paper](https://www.semanticscholar.org/paper/35263a3d166a44950ee8f06c4cb1feacb8f47206)


### Consolidating the Role of Mutated ATP2B2 in Neurodevelopmental and Cerebellar Pathologies

**Why Not Relevant**: This paper does not provide evidence for or against the claim that ALDH1L1 is likely associated with at least one Mendelian disease. The abstract and content provided focus exclusively on ATP2B genes (in particular ATP2B2 encoding PMCA2), reporting exome/genome sequencing findings of heterozygous de novo missense variants and one dominantly inherited frameshift allele in ATP2B2, and describing clinical features (developmental delay, cognitive disturbances, epilepsy, autistic traits, motor disorders, cerebellar atrophy, hearing loss). There is no mention of the gene ALDH1L1, no genetic association data for ALDH1L1, nor any mechanistic discussion linking ALDH1L1 to ATP2B2, PMCA2, or the described phenotypes. Because the provided content neither names ALDH1L1 nor presents data (genetic, clinical, functional, or mechanistic) relevant to ALDH1L1, it cannot be used as direct evidence supporting or refuting the claim. Limitations: the paper is narrowly focused on ATP2B2-related disease and a small number of affected individuals, so it would not be expected to detect or report associations for unrelated genes such as ALDH1L1; however, absence of evidence in this paper is not evidence of absence generally. If you would like, I can search for literature specifically discussing ALDH1L1 and any Mendelian disease associations, or analyze other papers for relevant evidence.


[Read Paper](https://www.semanticscholar.org/paper/18af3e328d760f2e7be9187299c0243a7d49beec)


### The UK10K project identifies rare variants in health and disease

**Why Not Relevant**: The provided paper content does not mention ALDH1L1 by name, does not report gene-specific variant(s) or gene–disease associations for ALDH1L1, and provides only high-level, cohort- and resource-level results (counts of LoF variants across many genes, cohort descriptions, and general statements about Mendelian disease discovery). Therefore there is no direct or specific mechanistic evidence in the excerpt to support or refute the claim that ALDH1L1 is likely associated with at least one Mendelian disease. To evaluate the claim one would need per-gene results, lists of implicated genes/variants, or queries of the UK10K resource for ALDH1L1, none of which are present in the supplied text.


[Read Paper](https://www.semanticscholar.org/paper/439b20628573147c514d93e0feb5140812cf6f34)


### the for Neuroscience Presents : 24 th Annual Neuroscience Symposium “Is Long-Term Memory in Aplysia Encoded by Nuclear Mechanisms?”

**Why Not Relevant**: The provided paper content contains no mention of the gene ALDH1L1, Mendelian disease, genetic association studies, clinical cases, family segregation, pathogenic variants, or functional genetic assays relevant to human Mendelian disorders. The excerpted material describes experiments and topics including: reverse transcriptase inhibitors and synaptic facilitation in Aplysia; live-cell multispectral imaging of organelle dynamics in iPSC-derived neurons; roles of Rho and Rab GTPases and specific genes such as Rab8a, Rab35a, ITSN1 and Rab10; a sulforaphane/Nrf2 study in models of chemically-induced autism (valproic acid exposure); transcriptomic and behavioral characterization of Rab10+/- mice; and socially induced stress effects on zebrafish hypothalamic nuclei. None of these sentences or paragraphs refer to ALDH1L1 or present direct or mechanistic evidence linking ALDH1L1 to any Mendelian disease. 

Expected evidence to support the claim (and absent here) would include: identification of rare, segregating ALDH1L1 variants in affected families; de novo ALDH1L1 mutations in patients with consistent phenotypes; statistical case-control enrichment of rare damaging ALDH1L1 variants; functional studies showing that ALDH1L1 perturbation causes disease-relevant cellular or organismal phenotypes; or clinical descriptions linking ALDH1L1 loss or gain of function to a Mendelian syndrome. Because none of these evidence types or even the gene name appears in the provided content, the paper is not relevant to assessing whether ALDH1L1 is likely associated with at least one Mendelian disease.


[Read Paper](https://www.semanticscholar.org/paper/406a45ef2236b98bc5dafdbdbc5d06c0481bfba6)


## Search Queries Used

- ALDH1L1 aldehyde dehydrogenase 1 family member L1 mutation pathogenic human Mendelian disease monogenic case report clinical phenotype

- ALDH1L1 FDH 10 formyltetrahydrofolate dehydrogenase folate metabolism enzyme deficiency metabolic disorder inborn error

- exome sequencing rare variant ALDH1L1 loss of function Mendelian inheritance inherited disease genotype phenotype association

- ALDH1L1 knockout mouse phenotype loss of function zebrafish model functional study enzyme activity pathogenicity evidence


## Bibliometric Configuration

- Use Bibliometrics: True

- Author Impact Weight: 0.4

- Citation Impact Weight: 0.4

- Venue Impact Weight: 0.2
```
