## Supplementary material for "MENDELSEEK: An algorithm that predicts Mendelian Genes and elucidates what makes them special": ALDH3A1.txt

```
# Claim: The gene ALDH3A1 is likely associated with at least one Mendelian disease.

**Status**: processed

**Overall Rating**: -1

**Explanation**:

No relevant papers were found that support or refute this claim.


## Relevant Papers


## Other Reviewed Papers


### A pathogenic variant in RAB32 causes autosomal dominant Parkinson’s disease and activates LRRK2 kinase

**Why Not Relevant**: The provided paper content exclusively addresses RAB GTPases (notably RAB32) and their role in familial Parkinson disease. There is no mention of the gene ALDH3A1, no reported ALDH3A1 variants, no co-segregation or case-control data for ALDH3A1, and no mechanistic experiments involving ALDH3A1 in the supplied text. Therefore the paper provides no direct genetic or mechanistic evidence supporting (or refuting) the claim that ALDH3A1 is likely associated with at least one Mendelian disease. Caveats: this assessment is limited to the content you supplied. Because the study used whole-exome sequencing and broad genotyping, ALDH3A1 could theoretically have been assessed in the full dataset; however, absence of any ALDH3A1 mention in the provided excerpts means there is no evidence in this content to support the claim. To evaluate ALDH3A1 specifically, one would need either explicit mentions in the full paper (results, tables, supplementary data) showing co-segregation, pathogenic variants, functional validation, or other Mendelian evidence, none of which appear in the provided text.


[Read Paper](https://www.semanticscholar.org/paper/a36d28e828ede7c87c650af5f5117982b9749e7b)


### The Burden of Candidate Pathogenic Variants for Kidney and Genitourinary Disorders Emerging From Exome Sequencing

**Why Not Relevant**: The provided paper content focuses on identifying and analyzing genes associated with Mendelian kidney and genitourinary disorders, describing curation of a 625-gene list, cohort characteristics, and variant-annotation methods. The excerpts document study scope, methods, and filtering criteria but do not mention the gene ALDH3A1, provide any variant-level data for ALDH3A1, or discuss biological mechanisms involving ALDH3A1. Because the content neither lists the curated genes nor provides ALDH3A1-specific results, it offers no direct evidence that ALDH3A1 is associated with any Mendelian disease, nor mechanistic evidence bearing on that claim. Absence of mention here does not prove ALDH3A1 is not associated with a Mendelian disease — it only shows that this paper (as provided) does not address that gene. Therefore relevance to the claim is effectively zero based on the supplied content.


[Read Paper](https://www.semanticscholar.org/paper/a75e297208c04992568e607d19aa9b9aaebd09d5)


### Whole genome sequencing of 4,787 individuals identifies gene-based rare variants in age-related macular degeneration.

**Why Not Relevant**: The provided paper excerpt focuses on a genome-wide association study for age-related macular degeneration (AMD) and reports significant associations and rare loss-of-function enrichment for genes CFH, C2, C3, NRTN, CFI, and ORMDL2. There is no mention of ALDH3A1 anywhere in the excerpt, nor any discussion of Mendelian diseases generally. Because the study is phenotype-specific (AMD, a complex trait) and the reported gene-level findings do not include ALDH3A1, the paper does not provide direct evidence that ALDH3A1 is associated with any Mendelian disease. Moreover, absence of ALDH3A1 in these AMD-focused results is weak negative evidence at best: it does not rule out ALDH3A1 involvement in Mendelian disorders assessed in other cohorts or via other study designs (e.g., family-based sequencing of rare Mendelian phenotypes). Additional reasons for low relevance: (1) the study's phenotype is not a Mendelian disease, (2) sample size and analytic choices are tailored to AMD and common/rare variant enrichment in that context, and (3) non-detection in this study does not constitute a systematic evaluation of ALDH3A1 across Mendelian phenotypes.


[Read Paper](https://www.semanticscholar.org/paper/30bbd57cc4dd8bb9b445226f1ebfeb2aac667f53)


### Trio-based whole exome sequencing in patients with suspected sporadic inborn errors of immunity: A retrospective cohort study

**Why Not Relevant**: Relevance is near zero because ALDH3A1 is not mentioned anywhere in the provided paper content. The study focuses specifically on de novo variants in a cohort of 123 patients with suspected inborn errors of immunity (IEI) and reports findings in immune-related genes (e.g., NLRP3, RELA, PSMB10, DDX1, KMT2C, FBXW11). The cohort and analyses are disease- and pathway-focused (immune function and autoinflammation), which makes the study unlikely to capture or report associations for genes unrelated to IEI. Absence of ALDH3A1 in the reported gene list and results means this paper provides no direct or mechanistic evidence for or against an association between ALDH3A1 and any Mendelian disease. Additionally, the sample size and retrospective, IEI-centered design limit the study's ability to address gene–disease associations outside the immune domain. Therefore this paper cannot be used to support the claim that ALDH3A1 is likely associated with at least one Mendelian disease; it simply does not address ALDH3A1.


[Read Paper](https://www.semanticscholar.org/paper/cdde2232daad22b7d92ec15faa38b9776f1e4c15)


### Autosomal recessive IL12RB1 mutation: A case report of a Sudanese child and his father

**Why Not Relevant**: The provided paper content focuses on Mendelian susceptibility to mycobacterial disease (MSMD) and reports a pathogenic homozygous variant in IL12RB1 (Exon 9, c.913A>T (p. Lys305*)) as the causal finding in the reported family. There is no mention of ALDH3A1 anywhere in the provided text, no experimental data, case reports, genetic association, or mechanistic discussion involving ALDH3A1, and no reasoned biological link between IL12RB1 findings and ALDH3A1 is presented. Therefore this paper provides no direct evidence that ALDH3A1 is associated with any Mendelian disease, nor does it provide mechanistic evidence that would make such an association plausible. Given the complete absence of ALDH3A1 in the content, the relevance to the claim is effectively zero.


[Read Paper](https://www.semanticscholar.org/paper/e1a05cf2a79ff5e98e2b7a6ad56950543f35ae1a)


### Co-Inheritance of Pathogenic Variants in PKD1 and PKD2 Genes Determined by Parental Segregation and De Novo Origin: A Case Report

**Why Not Relevant**: The provided paper content exclusively addresses autosomal dominant polycystic kidney disease (ADPKD) and genetic variants in PKD1 and PKD2. There is no mention of the gene ALDH3A1, no reported variants in ALDH3A1, no discussion of ALDH3A1 function, and no mechanistic pathways linking ALDH3A1 to the family’s phenotype. Therefore the paper provides no direct evidence that ALDH3A1 is associated with any Mendelian disease, nor any mechanistic evidence that would make such an association plausible. Absence of discussion of ALDH3A1 in this PKD-focused case report means the paper is not relevant to the claim. Note: absence of evidence in this single paper is not proof that ALDH3A1 is or is not disease-associated overall, but this paper does not contribute supporting evidence toward the claim.


[Read Paper](https://www.semanticscholar.org/paper/6bc1fefe3972092c6b64b12c8c0733ffcbf974ec)


### A Wolfram-like syndrome family: Case report

**Why Not Relevant**: The paper is a case report/abstract focused exclusively on Wolfram-like syndrome and pathogenic variation in the WFS1 gene. There is no mention of ALDH3A1 anywhere in the provided text, no genetic, clinical, or mechanistic data concerning ALDH3A1, and no discussion that would link ALDH3A1 to Mendelian inheritance patterns or specific diseases. Therefore the paper does not provide supporting or refuting evidence for the claim that ALDH3A1 is likely associated with at least one Mendelian disease. Note that absence of mention in this paper does not disprove the claim—only that this paper is uninformative for evaluating the claim.


[Read Paper](https://www.semanticscholar.org/paper/8689d158bd58d264e897afce5fdb80f6ba0b885f)


## Search Queries Used

- ALDH3A1 pathogenic variant Mendelian disease case report family segregation autosomal recessive autosomal dominant

- ALDH3A1 loss of function variant whole exome sequencing whole genome sequencing rare disease diagnosis trio study

- aldehyde dehydrogenase 3 family member A1 ALDH3A1 knockout mouse phenotype corneal opacity cataract aldehyde detoxification oxidative stress functional study

- ALDH3A1 ClinVar OMIM ClinGen HGMD gene disease validity review systematic review gene curation


## Bibliometric Configuration

- Use Bibliometrics: True

- Author Impact Weight: 0.4

- Citation Impact Weight: 0.4

- Venue Impact Weight: 0.2
```
