## Supplementary material for "MENDELSEEK: An algorithm that predicts Mendelian Genes and elucidates what makes them special": ALDH3B1.txt

```
# Claim: The gene ALDH3B1 is likely associated with at least one Mendelian disease.

**Status**: processed

**Overall Rating**: -1

**Explanation**:

No relevant papers were found that support or refute this claim.


## Relevant Papers


## Other Reviewed Papers


### Whole genome sequencing resolves 10 years diagnostic odyssey in familiar myxoma

**Why Not Relevant**: The provided paper content exclusively addresses a novel deletion upstream of PRKAR1A and its causal role in Carney complex (CNC), and advocates for whole genome sequencing in cases where conventional analyses fail. There is no mention of ALDH3B1, no data, discussion, or mechanistic link concerning ALDH3B1, and no information from which an association between ALDH3B1 and any Mendelian disease could be inferred. Therefore the paper content is not relevant to evaluating the claim that ALDH3B1 is likely associated with at least one Mendelian disease. Because the excerpt contains no information about ALDH3B1, it cannot serve as direct evidence, mechanistic evidence, or negative evidence regarding that gene's disease association.


[Read Paper](https://www.semanticscholar.org/paper/b486ef5d6db1864dbc63fb71630744f0349a562d)


### Meningoencephalitis in a novel mutation in MNGIE (mitochondrial neurogastrointestinal encephalomyopathy) ending a familial diagnostic odyssey: A case series report

**Why Not Relevant**: The paper exclusively investigates MNGIE and variants in TYMP and reports other genes implicated in MNGIE-like phenotypes (POLG1, RRM2B, LIG3, RRM1, MTTV1, MT-RNR1). ALDH3B1 is not mentioned anywhere in the provided content, nor are there mechanistic data, case reports, variant findings, or functional assays involving ALDH3B1. While whole exome sequencing was performed, the authors report and focus only on TYMP and the specific genes listed; absence of ALDH3B1 in these results or in the discussion does not constitute evidence that ALDH3B1 is not associated with a Mendelian disease, but it also does not provide any support for the claim that ALDH3B1 is likely associated with at least one Mendelian disease. Therefore, relevance of this paper to the claim is very low.


[Read Paper](https://www.semanticscholar.org/paper/27a86c38d19bd5a7eeb789892804f65161a6376e)


### Comment on: Disease gene identification strategies for exome sequencing by Gilissen et al. 2012

**Why Not Relevant**: The provided paper content consists of a single, general methodological sentence about the need to combine approaches in diagnostics. It contains no mention of the gene ALDH3B1, no description of any phenotype or Mendelian condition, and no experimental or observational data. There are no mechanistic descriptions (e.g., enzymatic activity, pathways, expression patterns) related to ALDH3B1, nor any clinical, genetic, or statistical evidence that could support or refute an association with a Mendelian disease. Because the excerpt lacks any gene-specific or disease-specific information and provides no empirical results, its relevance to the claim that "ALDH3B1 is likely associated with at least one Mendelian disease" is effectively zero.


[Read Paper](https://www.semanticscholar.org/paper/18c97807528fb94ab3726d65c9a20f45a339b3de)


### The Complexity of Familial Inheritance in Pectus Excavatum: A Ten-Family Exome Sequencing Analysis

**Why Not Relevant**: The paper does not mention ALDH3B1 anywhere in the provided text. It studies familial pectus excavatum using exome sequencing and reports candidate variants in REST, SMAD4, and COL5A that segregate in individual families. Because ALDH3B1 is not discussed, there is no direct evidence for or against its association with any Mendelian disease in this study. The only indirect information relevant to ALDH3B1 is the absence of the gene from the list of identified candidates and the authors' statement that no shared single-gene cause was found across families; however, that is weak negative evidence. Limitations that prevent this paper from meaningfully informing the claim include small cohort size (ten families), findings that are largely private to families, the focus on PEx (a specific phenotype) rather than a broad survey of Mendelian disorders, and the use of exome sequencing (which misses non-coding and some structural variants). Therefore the study neither supports nor reasonably refutes the claim that ALDH3B1 is likely associated with at least one Mendelian disease.


[Read Paper](https://www.semanticscholar.org/paper/a9a727a5e6daeb59df3e6d8b1ea8513ffab8022a)


### P-540 Strategic implementation of PGT-M for multiple genes post qhole exome sequencing in couples with familial history: a comprehensive study

**Why Not Relevant**: The paper is a cohort study of WES-based carrier and diagnostic screening in couples and reports aggregate findings (diagnostic yield, consanguinity influence, multiple-gene carriership, and clinical application via PGT-M). It does not mention the gene ALDH3B1 at all, nor does it present any variant-level, gene-level, or phenotype-level evidence linking ALDH3B1 to a Mendelian disease. Therefore it provides no direct evidence for the claim. The only indirect relevance is methodological: the study shows that WES in similar cohorts can discover Mendelian disease genes and carriers, which implies that if ALDH3B1 were pathogenic in this cohort it could have been detected — but absence of any mention of ALDH3B1 means this paper cannot be used to support the claim that ALDH3B1 is associated with a Mendelian disease.


[Read Paper](https://www.semanticscholar.org/paper/1b721e406f9d31ac5983b146c5b9aa03d58fc49c)


## Search Queries Used

- ALDH3B1 mutation monogenic disease single gene disorder case report family segregation exome sequencing genome sequencing

- ALDH3B1 ClinVar OMIM HGMD ClinGen pathogenic variant gene disease association aldehyde dehydrogenase 3 family member B1

- ALDH3B1 enzyme activity aldehyde dehydrogenase 3 family member B1 knockout mouse zebrafish functional study loss of function phenotype

- ALDH3B1 gnomAD rare variant frequency loss of function intolerance pLI constraint burden test population genetics aldehyde dehydrogenase family


## Bibliometric Configuration

- Use Bibliometrics: True

- Author Impact Weight: 0.4

- Citation Impact Weight: 0.4

- Venue Impact Weight: 0.2
```
