## Supplementary material for "MENDELSEEK: An algorithm that predicts Mendelian Genes and elucidates what makes them special": ALDH9A1.txt

```
# Claim: The gene ALDH9A1 is likely associated with at least one Mendelian disease.

**Status**: processed

**Overall Rating**: -1

**Explanation**:

No relevant papers were found that support or refute this claim.


## Relevant Papers


## Other Reviewed Papers


### The Burden of Candidate Pathogenic Variants for Kidney and Genitourinary Disorders Emerging From Exome Sequencing

**Why Not Relevant**: The provided paper content does not mention ALDH9A1, does not report any variants in ALDH9A1, and provides no gene-specific clinical, genetic, or functional data about ALDH9A1. The paper is a methods/results overview about incidental findings in exome/genome sequencing for kidney and genitourinary Mendelian genes, describing cohort composition, variant-filtering pipelines, and general problems with variant misclassification. Although the authors state that they curated a list of 625 genes from OMIM and Orphanet, the supplied content does not include that gene list, nor any itemized gene-level results. Therefore there is neither direct evidence (e.g., reported pathogenic variants, disease co-segregation, case reports) nor mechanistic evidence (e.g., loss-of-function intolerance, biochemical pathway links, functional assays) in the supplied text that would support or refute the claim that ALDH9A1 is likely associated with at least one Mendelian disease. 

Limitations that prevent assessing ALDH9A1 from this paper content:
- No occurrence of the gene name ALDH9A1 in the provided excerpts.
- No gene-level tables or appendices were included that might list the curated 625 genes or per-gene findings.
- The paper focuses on methodology (database use, cohort, filtering criteria) and on aggregate results (prevalence of candidate pathogenic variants) rather than on individual genes. 

Recommended next steps to evaluate the claim (not provided by this paper):
1. Check curated gene-disease databases (OMIM, ClinVar, HGMD, Orphanet) for entries linking ALDH9A1 to Mendelian phenotypes.
2. Search the primary literature for case reports or cohort studies implicating ALDH9A1 in inherited disease.
3. Inspect population databases (gnomAD/ExAC) for rare predicted loss-of-function or deleterious missense variants in ALDH9A1 and compare allele frequencies to disease prevalence.
4. Review functional studies demonstrating a plausible mechanism linking ALDH9A1 dysfunction to a Mendelian phenotype, and any segregation data in affected families.

Because none of these gene-specific data are present in the supplied paper content, the relevance of this paper to the claim about ALDH9A1 is effectively zero.


[Read Paper](https://www.semanticscholar.org/paper/a75e297208c04992568e607d19aa9b9aaebd09d5)


### Precision Medicine in Internal Medicine

**Why Not Relevant**: The provided paper content is a general review of genetic testing strategies, variant interpretation, and the landscape of known Mendelian genes. It does not mention ALDH9A1, present any data on that gene, nor report case series, linkage, segregation, functional studies, or pathogenic variants implicating ALDH9A1 in a Mendelian disease. Therefore it provides no direct evidence to support or refute the claim about ALDH9A1; only general methodological and contextual information about how such gene–disease associations are discovered and evaluated.


[Read Paper](https://www.semanticscholar.org/paper/c7199e8a5226f8d9d55777da0e15e91797bb459a)


### #5782 AN EXCEPTIONAL CASE OF A PATIENT WITH TWO RARE GENETIC VARIANTS OF AUTOSOMAL DOMINANT POLYCYSTIC KIDNEY DISEASE AND ALPORT SYNDROME

**Why Not Relevant**: This paper provides no direct or mechanistic evidence relevant to the claim that ALDH9A1 is likely associated with at least one Mendelian disease. The text exclusively discusses Alport syndrome and autosomal dominant polycystic kidney disease (ADPKD) and the genes COL4A3, PKD1, PKD2, and GANAB. There is no mention of ALDH9A1 (no variant calls, no mechanistic discussion, no phenotype linkage). Specific reasons: (1) gene names explicitly present in the paper are COL4A3, PKD1, PKD2 and GANAB; ALDH9A1 does not appear; (2) the paper is a single-patient case report focused on co-occurrence of pathogenic or uncertain variants in COL4A3 and GANAB, so it does not evaluate other genes; (3) mechanistic discussion centers on collagen IV defects and polycystin/glucosidase IIa pathways—no biochemical or molecular pathway involving ALDH9A1 is described; (4) because ALDH9A1 is not mentioned, there is neither statistical nor practical evidence (variant frequency, segregation, functional assay, or clinical correlation) in this paper to support or refute an association with a Mendelian disease. Given these points, the paper is not relevant to assessing the claim. To evaluate the claim further, consult genetic-disease databases (OMIM, ClinVar, HGMD), primary literature on ALDH9A1, and population databases (gnomAD) for reported pathogenic variants and phenotype associations.


[Read Paper](https://www.semanticscholar.org/paper/0337e73775f38924bbc68438e6e09327983393d6)


### Autosomal Dominant Intellectual Development Disorder-6 (MRD6) Without Seizures Linked to a De Novo Mutation in the grin2b Gene Revealed by Exome Sequencing: A Case Report of a Moroccan Child

**Why Not Relevant**: This paper describes a Mendelian neurodevelopmental disorder (Autosomal dominant intellectual development disorder-6, MRD6) caused by pathogenic variants in the GRIN2B (grin2b) gene and presents a case with a de novo nonsense variant c.3912C>G (p.Tyr1304Ter) in grin2b. Nowhere in the provided text is the gene ALDH9A1 mentioned, nor are there any data, results, mechanistic discussions, segregation analyses, population-frequency data, or clinical correlations involving ALDH9A1. Therefore the paper provides no direct evidence (e.g., pathogenic ALDH9A1 variants segregating with disease) and no mechanistic evidence (e.g., biochemical function, pathway links, animal models) relevant to the claim that ALDH9A1 is likely associated with at least one Mendelian disease. The absence of any mention of ALDH9A1 means this document neither supports nor reasonably refutes the claim about ALDH9A1; it is simply silent on that gene. Note also that absence of evidence in this paper is not evidence that ALDH9A1 is unrelated to Mendelian disease overall—just that this particular paper supplies no relevant information. For a proper assessment of the claim, studies specifically reporting ALDH9A1 variants with clinical correlation, segregation, functional validation, or database curation (e.g., OMIM, ClinVar) should be examined.


[Read Paper](https://www.semanticscholar.org/paper/67d756e0cc302e5d46fdda9df34403f1f2de9a5a)


### #1049 Genetic characteristics of autosomal dominant polycystic kidney disease in a Greek population

**Why Not Relevant**: This paper does not provide direct evidence for or against the claim that ALDH9A1 is likely associated with at least one Mendelian disease. The study focuses on autosomal dominant polycystic kidney disease (ADPKD) and reports variants primarily in PKD1 and PKD2, with a small number of variants in SEC61B and SLC3A1. ALDH9A1 is not mentioned anywhere in the provided text. Although the authors used a targeted panel of over 600 genes and performed WES/WGS in three unresolved patients (which could theoretically have detected ALDH9A1 variants), the study was disease-focused (ADPKD) and not designed to comprehensively assess ALDH9A1 across diverse Mendelian phenotypes. Limitations that further reduce relevance: (1) the exact gene list for the targeted panel is not provided, so it is unclear whether ALDH9A1 was included or how well it was covered; (2) WES/WGS were performed only in a subset (three) of unresolved cases, not the full cohort; (3) negative findings in an ADPKD cohort do not constitute evidence that a gene lacks Mendelian associations in other diseases or phenotypes. For these reasons the paper offers at best weak, indirect negative evidence and no direct supportive or mechanistic evidence regarding ALDH9A1 and Mendelian disease.


[Read Paper](https://www.semanticscholar.org/paper/809bc9272642701e2600d56210354f9dc489b442)


## Search Queries Used

- ALDH9A1 mutation case report family segregation pathogenic Mendelian disease monogenic autosomal recessive autosomal dominant patient phenotype

- ALDH9A1 ClinVar OMIM HGMD gnomAD loss of function variant allele frequency pathogenic likely pathogenic variant of uncertain significance

- ALDH9A1 enzyme deficiency gamma aminobutyraldehyde dehydrogenase metabolite accumulation GABA metabolism polyamine metabolism biochemical phenotype knockout mouse model

- aldehyde dehydrogenase 9 ALDH9 disease association inherited metabolic disorder inborn error of metabolism neurodevelopmental disorder epilepsy movement disorder intellectual disability


## Bibliometric Configuration

- Use Bibliometrics: True

- Author Impact Weight: 0.4

- Citation Impact Weight: 0.4

- Venue Impact Weight: 0.2
```
