## Supplementary material for "MENDELSEEK: An algorithm that predicts Mendelian Genes and elucidates what makes them special": ALOX12.txt

```
# Claim: The gene ALOX12 is likely associated with at least one Mendelian disease.

**Status**: processed

**Overall Rating**: -1

**Explanation**:

No relevant papers were found that support or refute this claim.


## Relevant Papers


## Other Reviewed Papers


### The simplest explanation does not have to be preferred: co-occurrence of pathogenic variants in cancer-predisposing genes

**Why Not Relevant**: The provided paper content is a single sentence describing a general study aim concerning MINAS (multiple inherited neoplasia alleles syndrome) and analysis of cancer phenotypes in UK 10,000 Genomes Project participants with tumor predisposition syndromes. It does not mention the gene ALOX12, any variants in ALOX12, clinical phenotypes attributed to ALOX12, nor any mechanistic information (molecular function, pathways, experiments) that could link ALOX12 to a Mendelian disease. There are no results, statistics, or conclusions in the excerpt that could support or refute the claim. Because the excerpt contains no gene-specific content, it cannot provide relevant evidence regarding whether ALOX12 is likely associated with at least one Mendelian disease.


[Read Paper](https://www.semanticscholar.org/paper/a1372a664bd2c33a0bda638975a8b26d112457fc)


### TTC7A Variants Previously Described to Cause Enteropathy Are Observed on a Single Haplotype and Appear Non-pathogenic in Pediatric Inflammatory Bowel Disease Patients

**Why Not Relevant**: The paper content provided is focused on TTC7A (Tetratricopeptide Repeat Domain 7A) and its variants in relation to polygenic inflammatory bowel disease. It does not mention ALOX12, any variants in ALOX12, mechanistic links involving ALOX12, or any Mendelian disease associated with ALOX12. Because the gene discussed (TTC7A) is distinct from ALOX12, and there is no overlapping evidence or discussion in the supplied text, there is no direct or mechanistic evidence in this paper content to support or refute the claim that ALOX12 is likely associated with at least one Mendelian disease. To evaluate that claim, one would need papers or database entries that specifically address ALOX12 variants and their clinical phenotypes (for example, primary literature reporting pathogenic ALOX12 variants segregating with a Mendelian disorder, or curated clinical-database entries such as OMIM/ClinVar linking ALOX12 to a Mendelian condition).


[Read Paper](https://www.semanticscholar.org/paper/3818a966b5d6e8b0eda65fdef043ac0727fa429c)


### Targeted sequencing of a gene panel in patients with Familial Hypercholesterolemia from Southern Poland.

**Why Not Relevant**: This paper does not provide evidence for or against the claim that ALOX12 is likely associated with at least one Mendelian disease. The study's aim and methods are specific to familial hypercholesterolemia (FH) and a targeted sequencing panel of genes known or suspected to affect cholesterol metabolism; ALOX12 is not mentioned and was not included in the gene panel. Therefore there is no direct clinical, genetic, or mechanistic data concerning ALOX12 in this paper. Note that the absence of ALOX12 in this study does not constitute evidence that ALOX12 is not associated with a Mendelian disease — it only shows this dataset cannot address the claim. To evaluate the claim, one would need papers that (a) report pathogenic variants in ALOX12 segregating with Mendelian phenotypes, (b) present mechanistic/functional studies linking ALOX12 perturbation to a Mendelian disease mechanism, or (c) curated database entries (e.g., OMIM, ClinVar) documenting ALOX12 in Mendelian conditions. This paper provides none of those types of evidence.


[Read Paper](https://www.semanticscholar.org/paper/3b0f7993d56681697fca73b26632017a1b1fb651)


### OP0309 WES ANALYSIS OF RARE FAMILIES POINTS TO A PATHOGENIC ROLE FOR THE cGAS/STING-TYPE I IFN AXIS IN SSc

**Why Not Relevant**: This paper does not provide evidence bearing on the claim that ALOX12 is likely associated with at least one Mendelian disease. The manuscript focuses on whole-exome sequencing in familial systemic sclerosis and reports candidates in the cGAS/STING — type I IFN pathway (for example TMEM173/STING, NT5E/CD73, PRKD2) and states that "Mutations in two of our candidates cause Mendelian diseases..." but ALOX12 is not mentioned anywhere in the provided content. Because WES was performed and candidates were prioritized and annotated, if ALOX12 had been identified by their criteria it would likely have been reported; its absence here indicates the paper provides no supporting evidence for ALOX12 being linked to a Mendelian disease. Important caveats: absence of mention in this single study is not proof that ALOX12 has no Mendelian disease associations in other cohorts or the broader literature. This paper neither provides direct positive evidence (no ALOX12 variants, phenotypes, or functional data are reported) nor mechanistic data implicating ALOX12 in human Mendelian disease.


[Read Paper](https://www.semanticscholar.org/paper/a5d1937aaf7ad488b3d5d4df3648ee2ca8966c0d)


## Search Queries Used

- ALOX12 pathogenic variant Mendelian disease case report patient familial monogenic disease OMIM ClinVar

- ALOX12 loss of function variant homozygous compound heterozygous segregation autosomal recessive autosomal dominant monogenic phenotype

- ALOX12 arachidonate 12 lipoxygenase Alox12 knockout mouse phenotype functional study eicosanoid pathway inflammation platelet aggregation skin barrier hair follicle

- ALOX12 gene disease association review systematic review meta analysis ClinGen gnomAD constraint Human Gene Mutation Database HGMD gene disease validity


## Bibliometric Configuration

- Use Bibliometrics: True

- Author Impact Weight: 0.4

- Citation Impact Weight: 0.4

- Venue Impact Weight: 0.2
```
