## Supplementary material for "MENDELSEEK: An algorithm that predicts Mendelian Genes and elucidates what makes them special": ALOX15.txt

```
# Claim: The gene ALOX15 is likely associated with at least one Mendelian disease.

**Status**: processed

**Overall Rating**: -1

**Explanation**:

No relevant papers were found that support or refute this claim.


## Relevant Papers


## Other Reviewed Papers


### Exome sequencing in obsessive–compulsive disorder reveals a burden of rare damaging coding variants

**Why Not Relevant**: The provided paper content is a one-sentence summary: "Analysis of the largest exome sequencing dataset of people with obsessive–compulsive disorder to date, where both case–control and de novo variant studies support a contribution of rare damaging coding variants to risk." This summary does not mention the gene ALOX15, any Mendelian disease, nor any gene-level associations. Therefore there is no direct evidence in the provided content that ALOX15 is associated with any Mendelian disease, and there is no mechanistic discussion relating ALOX15 function to Mendelian phenotypes.

Specific reasons for irrelevance:
- No mention of ALOX15: The summary does not list genes, loci, or specific variants; ALOX15 is not named. Without a gene-level mention, the paper cannot be used to support or refute a claim about ALOX15.
- Study focus mismatch: The study (as summarized) investigates rare damaging coding variants contributing to risk for obsessive–compulsive disorder (a complex neuropsychiatric trait). Evidence for a gene causing a Mendelian disease typically requires different types of data (e.g., segregation in multiple affected family members with a consistent phenotype, recurrent pathogenic variants in unrelated affected individuals with high penetrance, functional studies demonstrating a clear causal mechanism). A case–control or de novo burden signal for a complex trait does not by itself establish a Mendelian disease relationship.
- Absence of mechanistic information: The summary provides no mechanistic details about any gene products, biological pathways, or how specific variants produce Mendelian phenotypes.
- Absence of negative evidence: The provided content also does not explicitly refute an association between ALOX15 and Mendelian disease; it simply contains no relevant information. Absence of evidence in this summary is not evidence of absence regarding ALOX15, but based solely on the supplied content, no inference can be made.

Limitations and recommended next steps:
- The provided content is minimal. The full paper and supplementary materials might contain gene-level results or tables that could mention ALOX15; those were not provided. To properly evaluate the claim, inspect the full text, gene/variant tables, and supplements for any listing of ALOX15 or variants therein.
- Even if ALOX15 appears among genes with rare damaging variants in an OCD cohort, that would be weak evidence for a Mendelian-disease association without additional lines of evidence (segregation, recurrence with consistent phenotype, functional validation, ClinVar/HGMD/Mendelian-disease databases evidence).

Conclusion: Based on the supplied summary text alone, the paper provides no direct or mechanistic evidence relevant to the claim that ALOX15 is likely associated with at least one Mendelian disease.


[Read Paper](https://www.semanticscholar.org/paper/34acd840408caf9db7479f8477105f2ee974323d)


### Precision Medicine in Internal Medicine

**Why Not Relevant**: The provided paper is a general review on genetic testing strategies, variant interpretation, and the state of gene–disease discovery; it does not mention ALOX15 or any data about variants in ALOX15, case reports, segregation studies, functional experiments, ClinVar/OMIM entries specific to ALOX15, or any other direct evidence linking ALOX15 to a Mendelian disorder. Therefore it provides no direct evidence for or against the claim that ALOX15 is likely associated with at least one Mendelian disease. The included excerpts are only indirectly relevant (they provide general context about how few genes had documented Mendelian associations by 2019, the challenges of discovery, and the potential for exome sequencing to reveal new associations). Because the paper lacks gene-specific data (variants, cases, functional assays, segregation, statistical association), it cannot substantively support the claim. Additionally, the paper's publication context and the cited date (1 February 2019) limit its currency: gene–disease associations may have been discovered or clarified after that date. To evaluate the claim about ALOX15 specifically would require targeted searches of databases (OMIM, ClinVar, HGMD), recent literature (case reports, cohort studies), and functional studies addressing pathogenicity of ALOX15 variants.


[Read Paper](https://www.semanticscholar.org/paper/c7199e8a5226f8d9d55777da0e15e91797bb459a)


### Exome sequencing of 1190 non-syndromic clubfoot cases reveals HOXD12 as a novel disease gene

**Why Not Relevant**: The provided paper text does not mention the gene ALOX15 anywhere, nor discuss any biology, variants, or disease associations related to ALOX15. The study focuses on exome sequencing in clubfoot cases and explicitly reports enrichment in a set of genes (e.g., PITX1, HOXD12, COL12A1, COL9A3, LMX1B and posterior HOX genes HOX9–13) with no reference to ALOX15. Because there is no direct statement, data, or mechanistic discussion about ALOX15 in the excerpt, the paper provides no direct evidence for or against the claim that ALOX15 is likely associated with at least one Mendelian disease. 

Relevant contextual points from the excerpt that explain why it is not informative for ALOX15: the manuscript reports results from an ultra-rare variant burden analysis in 857 unrelated European-ancestry clubfoot cases compared to matched controls, and lists 29 genes enriched in clubfoot cases; ALOX15 is not listed among those genes. The study design and case phenotype (non-syndromic clubfoot) restrict findings to genes contributing to that phenotype, so absence of ALOX15 in this dataset does not constitute strong evidence that ALOX15 is not associated with any Mendelian disease generally. However, because ALOX15 is not discussed, there is no mechanistic evidence here linking ALOX15 to Mendelian disease. 

In summary: relevance is 0 because the paper contains no mentions, results, or mechanistic discussion of ALOX15. The absence of evidence in this clubfoot-focused study does not prove ALOX15 is unrelated to Mendelian disease elsewhere, but the provided paper cannot be used to support the claim.


[Read Paper](https://www.semanticscholar.org/paper/b55590e0ac68b732ae67a0a11c2e372228b009a3)


### A retrospective analysis of phosphatase catalytic subunit gene variants in patients with rare disorders identifies novel candidate neurodevelopmental disease genes

**Why Not Relevant**: This paper surveys de novo variants and candidate disease genes among 189 genes encoding phosphatase catalytic subunits and focuses mechanistically on (de)phosphorylation. ALOX15 encodes an arachidonate 15-lipoxygenase (a lipoxygenase enzyme), not a phosphatase, and ALOX15 is neither mentioned nor included among the genes or novel candidates reported. Therefore the paper provides no direct genetic association evidence or mechanistic evidence relevant to ALOX15 being associated with a Mendelian disease. Absence of mention in this phosphatase-focused study does not disprove the claim, but it means this paper is not a relevant source to support or refute the claim; other literature or databases (ClinVar, OMIM, human genetic studies of lipoxygenases) would need to be consulted for evidence about ALOX15.


[Read Paper](https://www.semanticscholar.org/paper/d0dfa58ee328453fa43927d0500f97d3a8f2dd39)


### The simplest explanation does not have to be preferred: co-occurrence of pathogenic variants in cancer-predisposing genes

**Why Not Relevant**: The provided paper content consists of a single sentence about reviewing the literature on MINAS and checking UK 10,000 Genomes Project data for participants with tumor predisposition syndromes or multiple primary tumors. It does not mention the gene ALOX15, Mendelian diseases, pathogenic variants, segregation data, functional assays, mechanistic pathways involving ALOX15, or any data that could be interpreted as evidence for or against an association between ALOX15 and a Mendelian disease. Therefore there is no direct evidence (genetic association, case reports, segregation, variant pathogenicity) nor mechanistic evidence (biochemical pathway involvement, animal models, cellular phenotypes) in the supplied text to support or refute the claim.

Limitations and caveats: the assessment is based only on the supplied excerpt. It is possible that other parts of the full paper (not provided here) discuss ALOX15 or relevant genetic evidence; those were not available for review. To evaluate the claim properly would require text that specifically addresses ALOX15 (e.g., reported pathogenic variants in patients, segregation analyses in families, functional studies demonstrating a disease mechanism, or population-level enrichment of damaging variants).


[Read Paper](https://www.semanticscholar.org/paper/a1372a664bd2c33a0bda638975a8b26d112457fc)


### Tumor-suppressing 15-Lipoxygenase-2

**Why Not Relevant**: The paper presents mechanistic and functional data about lipoxygenase family members (notably 15-LOX2 / ALOX15B) and their roles in cancer biology, cell senescence, and enzymatic functions, but it provides no genetic, clinical, linkage, segregation, variant, or cohort evidence that ALOX15 (15-LOX1) is causally associated with any Mendelian (monogenic, inherited) disease. Key reasons for low relevance: (1) the experimental evidence concerns cancer phenotypes (often somatic or complex traits) and experimental models (cell lines, transgenic mice), not germline mutation studies; (2) much of the functional/disease discussion centers on ALOX15B (15-LOX2) rather than ALOX15, and the paper itself notes only ~40% identity between these paralogs, limiting direct extrapolation; (3) no family studies, case reports, linkage analyses, or pathogenic variants in ALOX15 are reported. Because Mendelian disease association requires human genetic evidence (segregation, de novo or recessive pathogenic variants, case-control or burden analyses), the content of this paper does not support the claim that ALOX15 is likely associated with at least one Mendelian disease.


[Read Paper](https://www.semanticscholar.org/paper/a691d4b6cd47d2054a2f506c8b5270cf444733d8)


## Search Queries Used

- ALOX15 pathogenic variant ClinVar OMIM Mendelian monogenic disease review gene disease validity ALOX15 mutation

- ALOX15 familial segregation cosegregation pedigree autosomal dominant autosomal recessive X linked Mendelian inheritance family study ALOX15 variant

- ALOX15 exome sequencing rare variant burden gene discovery rare disease cohort de novo variant Mendelian gene ALOX15

- arachidonate 15 lipoxygenase 15 lipoxygenase 1 ALOX15 loss of function knockout mouse enzymatic activity eicosanoid lipoxin inflammation functional study variant effect mechanism


## Bibliometric Configuration

- Use Bibliometrics: True

- Author Impact Weight: 0.4

- Citation Impact Weight: 0.4

- Venue Impact Weight: 0.2
```
