## Supplementary material for "MENDELSEEK: An algorithm that predicts Mendelian Genes and elucidates what makes them special": ALOX15B.txt

```
# Claim: The gene ALOX15B is likely associated with at least one Mendelian disease.

**Status**: processed

**Overall Rating**: -1

**Explanation**:

No relevant papers were found that support or refute this claim.


## Relevant Papers


## Other Reviewed Papers


### 114 Involucrin deﬁciency results in decreased vitamin D receptor-mediated inﬂammation and Csnk1e isoform bias transcriptome reveals increased atherosclerosis markers and immune and barrier differences amongst subtypes

**Why Not Relevant**: The paper discusses the role of lipoxygenase activity in epidermal acylceramide processing and demonstrates that mutations in SDR9C7 cause ichthyosis (a Mendelian skin disease). These findings provide mechanistic context implicating lipoxygenase-dependent lipid processing in skin barrier disease. However, the text does not mention ALOX15B (no occurrence of the gene symbol or name), does not present genetic variants or patient data for ALOX15B, nor does it assign functional data specifically to the ALOX15B protein. Because the claim concerns whether ALOX15B is likely associated with at least one Mendelian disease, evidence would require either (a) identification of pathogenic variants in ALOX15B segregating with disease, (b) functional studies of ALOX15B variants demonstrating loss/gain of function consistent with disease, or (c) case reports/clinical genetics linking ALOX15B to a Mendelian phenotype. None of these are present. The excerpts only show that lipoxygenase family members generally participate in a pathway relevant to Mendelian ichthyosis (via SDR9C7), which is indirect and insufficient to support the specific claim about ALOX15B. Therefore the paper is of minimal relevance to the claim (relevance score 0.03).


[Read Paper](https://www.semanticscholar.org/paper/6b2b0a699353892d34f2a9d1d5e1601df3f8b70c)


### The Burden of Candidate Pathogenic Variants for Kidney and Genitourinary Disorders Emerging From Exome Sequencing

**Why Not Relevant**: The provided paper excerpt focuses on identification, curation, and prevalence analysis of genes associated with Mendelian kidney and genitourinary disorders and describes methods and databases used (OMIM, Orphanet, ClinVar, HGMD). The excerpt does not mention ALOX15B by name, nor does it present gene-specific results or mechanistic data concerning ALOX15B. While the paper references a curated gene list available on the laboratory Web site and appendices, that list and any gene-level findings are not included in the supplied content. Therefore, based solely on the provided excerpt, there is no direct or mechanistic evidence to support or refute the claim that ALOX15B is likely associated with at least one Mendelian disease. It remains possible that ALOX15B appears in the full paper's appendices or external gene list, but that information is not present here, so relevance to the specific claim is minimal.


[Read Paper](https://www.semanticscholar.org/paper/a75e297208c04992568e607d19aa9b9aaebd09d5)


## Search Queries Used

- ALOX15B pathogenic variant Mendelian disease case report familial monogenic syndrome 15 lipoxygenase type B 15 lipoxygenase 2

- ALOX15B ClinVar OMIM gene disease association clinical validity gene curation systematic review 15 lipoxygenase type B

- ALOX15B knockout mouse phenotype loss of function lipid mediator eicosanoid pathway inflammation skin development 15 lipoxygenase 2 model organism functional study

- ALOX15B rare variant exome sequencing rare disease cohort gnomAD loss of function constraint pLI allele frequency penetrance monogenic versus complex


## Bibliometric Configuration

- Use Bibliometrics: True

- Author Impact Weight: 0.4

- Citation Impact Weight: 0.4

- Venue Impact Weight: 0.2
```
