## Supplementary material for "MENDELSEEK: An algorithm that predicts Mendelian Genes and elucidates what makes them special": ALS2CR12.txt

```
# Claim: The gene ALS2CR12 is likely associated with at least one Mendelian disease.

**Status**: processed

**Overall Rating**: -1

**Explanation**:

No relevant papers were found that support or refute this claim.


## Relevant Papers


## Other Reviewed Papers


### The Burden of Candidate Pathogenic Variants for Kidney and Genitourinary Disorders Emerging From Exome Sequencing

**Why Not Relevant**: The supplied paper content does not mention the gene ALS2CR12 anywhere nor does it include the curated gene list (the final list of 625 genes is referenced but not provided in the excerpt). The text contains background, methods, and summary statements about how genes were identified and curated (OMIM, Orphanet, manual review) and about variant interpretation workflows, but it provides no direct evidence (case reports, variant associations, statistical associations) nor any gene-specific mechanistic data for ALS2CR12. Therefore, based solely on the provided content, this paper neither supports nor refutes the claim that ALS2CR12 is likely associated with at least one Mendelian disease. Limitations and notes: (1) Absence of mention in the excerpt is not evidence that the gene is absent from the study’s full gene list — the full paper or supplemental material (the laboratory website or appendices) may list the 625 genes and could include ALS2CR12; (2) To evaluate the claim, one would need either the paper’s full gene list/supplementary tables or independent resources (OMIM, Orphanet, ClinVar, HGMD, peer-reviewed reports) for ALS2CR12; (3) The excerpt indicates the study’s methodology (database-driven gene identification, manual curation, and variant filtering) that could detect Mendelian associations, but without the gene-specific data we cannot draw any conclusion about ALS2CR12 from this excerpt.


[Read Paper](https://www.semanticscholar.org/paper/a75e297208c04992568e607d19aa9b9aaebd09d5)


### Precision Medicine in Internal Medicine

**Why Not Relevant**: The provided paper content is a general review of genetic testing methods, interpretation frameworks, and the current state of gene discovery for Mendelian disorders. It does not mention the gene ALS2CR12 at all, nor does it present any variant-level data, segregation analyses, functional studies, case reports, statistical associations, or mechanistic experiments specific to ALS2CR12. Therefore it provides no direct evidence that ALS2CR12 is associated with any Mendelian disease. The paper does contain relevant methodological context (how exome sequencing and resources such as OMIM/ClinVar are used to discover and evaluate gene–disease associations) that explains how such an association could be discovered, but that is indirect and insufficient to support the claim. To evaluate the claim about ALS2CR12 one would need gene-specific evidence (e.g., OMIM entry, ClinVar pathogenic variants, pedigree segregation, case reports, functional assays, or statistically significant burden tests), none of which are present in this content.


[Read Paper](https://www.semanticscholar.org/paper/c7199e8a5226f8d9d55777da0e15e91797bb459a)


### Pathogenic paralogous variants can be used to apply the ACMG PS1 and PM5 variant interpretation criteria

**Why Not Relevant**: The provided paper excerpt describes a methodological advancement (para-PS1/PM5) for using pathogenic paralogous variants to improve classification of missense variants across many genes. However, the excerpt contains no mention of the gene ALS2CR12, no presentation of gene-level results or lists of the 36 genes that reached 'strong evidence level', and no specific variants or disease associations tied to ALS2CR12. Therefore the paper does not provide direct evidence that ALS2CR12 is associated with a Mendelian disease. At best, the paper offers indirect methodological support (i.e., a framework that could be applied to evaluate ALS2CR12 variants), but without gene-specific results or named examples one cannot conclude that ALS2CR12 is likely disease-associated based on this paper alone. To evaluate the claim further, one would need gene-level outputs from this study (e.g., the list of 36 genes), searches in ClinVar/HGMD/OMIM for ALS2CR12 entries, or additional studies reporting pathogenic variants or phenotypic associations for ALS2CR12.


[Read Paper](https://www.semanticscholar.org/paper/0a921a972e8db185945c5510191b7ac52b42e325)


### Mapping genetic variations to three-dimensional protein structures to enhance variant interpretation: a proposed framework

**Why Not Relevant**: The supplied paper excerpt is a general review/workshop report about integrating genetic variants with 3D protein structure and tools for variant interpretation. It contains no mention of the gene ALS2CR12, no gene-specific data, no reported variants in ALS2CR12, no clinical/segregation evidence, and no experimental or computational analyses focused on ALS2CR12. Therefore it provides neither direct evidence (case reports, segregation, population frequency, functional assays, curated database entries linking ALS2CR12 to Mendelian disease) nor mechanistic evidence (structural analyses, active-site disruption, interaction perturbations specific to ALS2CR12) relevant to the claim. While the paper describes methods and resources (e.g., mapping variants to structures, tools such as CRAVAT, STRUM, VIPUR) that could in principle be applied to analyze ALS2CR12 in future work, that is speculative and does not constitute evidence that ALS2CR12 is associated with any Mendelian disease. In short, the document is methodological/background material and does not address the claim; hence relevance is effectively zero.


[Read Paper](https://www.semanticscholar.org/paper/ae68aa934d5a5ad3d9009bb8811fa8d5fc4dbb1c)


## Search Queries Used

- ALS2CR12 ALS2 CR12 variant pathogenic Mendelian disease case report family segregation autosomal dominant autosomal recessive

- ALS2CR12 ClinVar OMIM HGMD gnomAD dbSNP clinical significance pathogenic likely pathogenic variant annotation gene disease association

- ALS2CR12 functional study loss of function knock out knock down mouse zebrafish cell line expression brain spinal cord motor neuron development pathway protein function

- whole exome sequencing rare variants ALS2CR12 Mendelian disease cohort linkage analysis consanguineous family segregation burden test pLI constraint gnomAD frequency


## Bibliometric Configuration

- Use Bibliometrics: True

- Author Impact Weight: 0.4

- Citation Impact Weight: 0.4

- Venue Impact Weight: 0.2
```
