## Supplementary material for "MENDELSEEK: An algorithm that predicts Mendelian Genes and elucidates what makes them special": ANKRD1.txt

```
# Claim: The gene ANKRD1 is likely associated with at least one Mendelian disease.

**Status**: processed

**Overall Rating**: -1

**Explanation**:

No relevant papers were found that support or refute this claim.


## Relevant Papers


## Other Reviewed Papers


### The Burden of Candidate Pathogenic Variants for Kidney and Genitourinary Disorders Emerging From Exome Sequencing

**Why Not Relevant**: The provided paper content does not mention the gene ANKRD1 at all and contains no data, statements, or analyses about ANKRD1 specifically. The manuscript excerpt focuses on (1) the general problem of incidental findings from exome/genome sequencing, (2) the curation and analysis pipeline used to identify genes associated with Mendelian kidney and genitourinary disorders, (3) assembly of a 625-gene list drawn from OMIM and Orphanet, and (4) variant-filtering and interpretation methods. Because there are no verbatim sentences or paragraphs in the supplied text that refer to ANKRD1, there is no direct evidence (e.g., case reports, variant counts, statistical associations) nor mechanistic evidence (e.g., functional studies, pathogenic mechanism descriptions) relevant to the claim that ANKRD1 is likely associated with at least one Mendelian disease. 

Limitations imposed by the provided content: 
- Absence of any mention of ANKRD1 prevents extraction of supporting or refuting quotes. 
- The paper does describe methods (gene curation via OMIM/Orphanet, use of ClinVar/HGMD, allele-frequency filtering, and classification heuristics) that could be applied to evaluate ANKRD1 in an independent analysis, but those methodological descriptions are generic and do not provide evidence about ANKRD1 itself. 

Recommendation: To assess the claim about ANKRD1, consult primary gene-disease resources (OMIM, ClinVar, HGMD), peer-reviewed case reports or family studies implicating ANKRD1 in Mendelian phenotypes, and functional/mechanistic studies of ANKRD1 variants. The methods and filtering criteria outlined in this paper could be used as a framework for such an assessment, but the supplied excerpt contains no substantive evidence regarding ANKRD1.


[Read Paper](https://www.semanticscholar.org/paper/a75e297208c04992568e607d19aa9b9aaebd09d5)


### Whole exome sequencing identifies a KCNJ12 mutation as a cause of familial dilated cardiomyopathy

**Why Not Relevant**: The provided paper abstract does not mention the gene ANKRD1 anywhere. It reports an investigation of a family with dilated cardiomyopathy and identifies KCNJ12 (p.Glu334del) as the candidate causal variant. All excerpts and methodological details pertain to DCM and the identification/validation of a KCNJ12 variant. Because the paper neither studies nor cites ANKRD1, it provides no direct evidence linking ANKRD1 to any Mendelian disease, nor does it provide mechanistic evidence that would bear on ANKRD1's plausibility as a disease gene. The absence of ANKRD1 in this single study cannot be taken as evidence against ANKRD1's association with Mendelian disease elsewhere; it simply means this paper is irrelevant to evaluating the claim. Given that none of the paper's content addresses ANKRD1, the relevance to the claim is effectively zero (assigned 0.02 to reflect negligible relevance).


[Read Paper](https://www.semanticscholar.org/paper/bfcbea9e0d045044c61678cb1e636ac81f02f7da)


### Case Report: A Chinese Family of Hypertrophic Cardiomyopathy Caused by a Novel Splicing Mutation in the FLNC Gene

**Why Not Relevant**: The paper exclusively reports a familial hypertrophic cardiomyopathy case attributed to a novel FLNC splicing mutation; ANKRD1 is not mentioned anywhere in the provided content. Therefore the paper provides no direct genetic association, mechanistic data, segregation evidence, variant annotation, or clinical correlation pertaining to ANKRD1. Because the study's scope is limited to the identified FLNC variant in a small family (proband and mother) and does not report negative/positive findings for ANKRD1, it cannot be used as evidence for or against the claim that ANKRD1 is associated with a Mendelian disease.


[Read Paper](https://www.semanticscholar.org/paper/6d16c90e41383216510b3b240cc02cebcdb1d7d0)


### Clingen Coagulation Factor Deficiency Variant Curation Expert Panel: Meeting the Need for Recommendations to Curate Variants in the Coagulation Factor Genes

**Why Not Relevant**: This paper does not provide direct or mechanistic evidence for the claim that ANKRD1 is likely associated with at least one Mendelian disease. The manuscript is focused on development and gene-specific specification of variant-interpretation guidelines for coagulation factor genes, explicitly treating F8 and F9 as the initial genes under review and linking those genes to Hemophilia A and B. There is no mention of ANKRD1, no presentation of variants in ANKRD1, no disease associations for ANKRD1, and no mechanistic discussion involving ANKRD1 protein function. Therefore the paper cannot be used as supporting evidence for the claim. Limitations and caveats: absence of any mention of ANKRD1 in this paper is not evidence that ANKRD1 is not associated with a Mendelian disease—only that this particular paper does not address that gene. To evaluate the claim, one should consult gene-disease resources (e.g., OMIM, ClinVar, HGMD), primary literature reporting ANKRD1 variants in affected individuals, and functional/mechanistic studies of ANKRD1 that link variants to pathogenic mechanisms.


[Read Paper](https://www.semanticscholar.org/paper/9ea8d4ce19622ae1c6b0cdfd40848c93199f6280)


### A Cautionary Tale of Hypertrophic Cardiomyopathy—From “Benign” Left Ventricular Hypertrophy to Stroke, Atrial Fibrillation, and Molecular Genetic Diagnostics: A Case Report and Review of Literature

**Why Not Relevant**: The paper does not mention the gene ANKRD1 anywhere in the provided text. The genetic findings reported are limited to variants in ACTC1, PLN, and SCN5A; no variants in ANKRD1 are reported nor are mechanistic links to ANKRD1 discussed. Because the content contains no direct data, discussion, or mechanistic analysis involving ANKRD1, it is not relevant evidence for assessing the claim that ANKRD1 is likely associated with at least one Mendelian disease. Note that absence of a report of ANKRD1 variants in this single case report is not definitive evidence against ANKRD1's involvement in Mendelian disease more broadly; limitations include single-subject sampling, potential WES coverage gaps, and variant filtering/interpretation choices.


[Read Paper](https://www.semanticscholar.org/paper/32f6883eb34441ce2e340c52e24abc914ad810e9)


## Search Queries Used

- ANKRD1 CARP mutation familial dilated cardiomyopathy hypertrophic cardiomyopathy case report family exome sequencing

- ANKRD1 ClinVar OMIM ClinGen gene disease association review systematic review meta analysis gene curation

- ANKRD1 cardiac ankyrin repeat domain 1 titin binding transcriptional regulator muscle mechanotransduction functional assay mouse model zebrafish model pathogenic variant

- ANKRD1 population frequency gnomAD variant frequency loss of function constraint pLI haploinsufficiency intolerance rare variant burden case control study expression heart failure differential expression non genetic association


## Bibliometric Configuration

- Use Bibliometrics: True

- Author Impact Weight: 0.4

- Citation Impact Weight: 0.4

- Venue Impact Weight: 0.2
```
