## Supplementary material for "MENDELSEEK: An algorithm that predicts Mendelian Genes and elucidates what makes them special": ANKS1A.txt

```
# Claim: The gene ANKS1A is likely associated with at least one Mendelian disease.

**Status**: processed

**Overall Rating**: -1

**Explanation**:

No relevant papers were found that support or refute this claim.


## Relevant Papers


## Other Reviewed Papers


### Genetic and phenotypic analysis of 101 patients with developmental delay or intellectual disability using whole‐exome sequencing

**Why Not Relevant**: The provided paper excerpt does not mention the gene ANKS1A, any variants in ANKS1A, or any disease associations with ANKS1A. The text summarizes whole-exome sequencing results in 101 Japanese patients and reports aggregate diagnostic yields (e.g., "Pathogenic variants were identified in 54 cases (53.5%), including four cases with pathogenic CNVs." and "Among 58 pathogenic variants, 49 variants occurred de novo in 48 patients"), but it does not list the genes in which pathogenic variants were found or give any gene-level data. Because none of the supplied sentences or paragraphs refer to ANKS1A specifically, there is no direct evidence (variant or case-level association) linking ANKS1A to a Mendelian disease in this excerpt. Mechanistic evidence is likewise absent: the only mechanistic-leaning statement is a very general comment that genetic testing is recommended when patients have autism spectrum disorder or external ear anomalies because that "potentially suggests the involvement of genetic factors associated with gene expression regulation," but this is generic and does not implicate ANKS1A or provide a mechanistic pathway connecting ANKS1A to a Mendelian phenotype. Important limitations for assessing the claim from this excerpt: (1) gene-level results and supplemental tables (which might list implicated genes) are not provided here, so one cannot determine whether ANKS1A was among the identified pathogenic variants; (2) absence of mention in the excerpt is not proof that the full paper or supplements do not report ANKS1A. To evaluate the claim properly, one would need the full paper including variant/gene tables and supplementary materials, or independent resources (OMIM, ClinVar, peer-reviewed reports) describing pathogenic ANKS1A variants. Given only the provided content, the relevance to the claim is effectively zero because there is neither direct nor mechanistic information about ANKS1A in the excerpt.


[Read Paper](https://www.semanticscholar.org/paper/c4a6b545539bc97495aa04ca6401c2b071178038)


### Clinical and Genetic Characteristics of Patients with Unexplained Intellectual Disability/Developmental Delay without Epilepsy

**Why Not Relevant**: The paper does not mention ANKS1A, nor does it report variants, mechanistic data, or clinical correlations involving ANKS1A. The two extracted sentences provide context that whole-exome/clinical-exome sequencing was performed on 38 neurodevelopmental cases and list the novel genes/variants discovered; these demonstrate that ANKS1A was not implicated in this dataset but do not provide positive evidence that ANKS1A is or is not associated with any Mendelian disease. Limitations that weaken any negative inference include the small cohort size, the restricted phenotype (ID/DD/ASD) which may not capture other Mendelian presentations linked to ANKS1A, potential technical detection limits (e.g., noncoding variants, low-level mosaicism, CNVs not detected by the methods used), and the fact that absence of observation in one study is not evidence against a gene-disease association established elsewhere. Therefore the paper provides essentially no direct or mechanistic evidence supporting the claim that ANKS1A is associated with a Mendelian disease.


[Read Paper](https://www.semanticscholar.org/paper/e5289119c3a34a33fd81c6fcc009413eb467af22)


### Trio-whole exome sequencing reveals the importance of de novo variants in children with intellectual disability and developmental delay

**Why Not Relevant**: The provided paper content contains a single sentence: "Trio-WES is a crucial tool for the genetic diagnosis of DD/ID, demonstrating a diagnostic yield of up to 49.7%." This sentence does not mention the gene ANKS1A, any specific Mendelian disease, any variants, cohort details, methods for variant interpretation, or any mechanistic data. Therefore it provides no direct evidence that ANKS1A is associated with any Mendelian disease, nor does it provide mechanistic plausibility for such an association. While the statement implies that trio whole-exome sequencing (Trio-WES) can detect Mendelian diagnoses in developmental delay/intellectual disability (DD/ID) cohorts (and thus in principle could detect pathogenic variants in any gene, including ANKS1A), that is an indirect and generic point about a technology rather than evidence about ANKS1A specifically. Key limitations preventing relevance: (1) no mention of ANKS1A or any gene-level findings; (2) no variant-level, segregation, or functional data; (3) no methodological or cohort details that would allow inference about whether ANKS1A was examined or implicated; (4) no mechanistic discussion connecting ANKS1A to disease biology. Because the content lacks any gene-specific or mechanistic information, it cannot be used to support or refute the claim that ANKS1A is likely associated with at least one Mendelian disease.


[Read Paper](https://www.semanticscholar.org/paper/370a01dc9cf9e59a3df214c33c43cd7787d2426e)


### Frequency of Variants in Mendelian Alzheimer's Disease Genes within the Alzheimer's Disease Sequencing Project (ADSP)

**Why Not Relevant**: The paper's entire stated objective, methods, results, and conclusions concern three Mendelian Alzheimer's disease genes: PSEN2, PSEN1, and APP, analyzed within the ADSP WGS/WES cohorts. The text contains no mention of the gene ANKS1A, no variant data for ANKS1A, and no mechanistic discussion that connects ANKS1A to Mendelian disease. Therefore this paper provides no direct evidence supporting or refuting the claim that ANKS1A is likely associated with at least one Mendelian disease. The absence of ANKS1A in the analyses and results means the paper cannot be used to evaluate the claim; however, this absence in a single paper does not adjudicate the broader scientific question—other studies or databases would need to be consulted for evidence about ANKS1A.


[Read Paper](https://www.semanticscholar.org/paper/3760efb72c8ec6adaf553ac773087fd2b16aeafc)


### Identifying genomic variant associated with long QT syndrome type 2 in an ecuadorian mestizo individual: a case report

**Why Not Relevant**: The provided paper is a single-patient case report of congenital Long QT Syndrome type 2 that reports pathogenic and uncertain variants in KCNH2, AKAP9, and TTN. The gene ANKS1A is not mentioned anywhere in the text. Therefore the paper contains no direct evidence (no reported variants, segregation, phenotype linking, or statistical association) or mechanistic evidence (no functional data, pathways, or biology) relating ANKS1A to any Mendelian disease. The absence of ANKS1A in the report can be interpreted only as a lack of mention for this case and does not constitute evidence for or against ANKS1A generally; moreover, the study does not state the full content of the sequencing panel or whether ANKS1A was examined and found negative. Given these points, the paper is not relevant to the claim that ANKS1A is likely associated with at least one Mendelian disease.


[Read Paper](https://www.semanticscholar.org/paper/aa65df486c4f1720d86feb42ddc72ed25ab57431)


### Implications of a De Novo Variant in the SOX12 Gene in a Patient with Generalized Epilepsy, Intellectual Disability, and Childhood Emotional Behavioral Disorders

**Why Not Relevant**: The provided paper content does not mention the gene ANKS1A anywhere and is entirely focused on SOX family genes (SOX12, SOX4, SOX11) and a de novo variant in SOX12. Therefore it provides no direct genetic, clinical, or mechanistic evidence that ANKS1A is associated with any Mendelian disease. There are no experimental results, sequence variants, patient data, functional assays, or pathway analyses involving ANKS1A in the text. Because no information about ANKS1A is present, no extrapolation to ANKS1A can be justified from this paper: (1) absence of mention means no direct association data; (2) no mechanistic connections or shared-pathway analyses involving ANKS1A are reported, so there is no mechanistic support; (3) general discussion of neurodevelopmental genes (SOX family) does not constitute evidence for a different gene (ANKS1A). Limitations of this conclusion are minimal given the content provided — if other parts of the paper (not supplied here) mention ANKS1A, they were not available for review. If you want evidence about ANKS1A and Mendelian disease association, I recommend querying databases and resources that curate gene-disease associations (OMIM, ClinVar, HGMD, GeneReviews, PubMed literature searches, DECIPHER) or running a targeted literature search for ANKS1A variants and clinical phenotypes.


[Read Paper](https://www.semanticscholar.org/paper/5cf652470efa4406f72843aea8389f4e398a99f8)


### Autosomal Dominant Intellectual Development Disorder-6 (MRD6) Without Seizures Linked to a De Novo Mutation in the grin2b Gene Revealed by Exome Sequencing: A Case Report of a Moroccan Child

**Why Not Relevant**: The provided paper content discusses a GRIN2B (grin2b) mutation causing Autosomal dominant intellectual development disorder-6 (MRD6) and contains no mention of the gene ANKS1A. Therefore it provides no direct or mechanistic evidence for or against the claim that ANKS1A is associated with a Mendelian disease. Representative verbatim sentences from the paper (included to show topical focus) are:

"Autosomal dominant intellectual development disorder-6 (MRD6) arises from a grin2b gene mutation, inducing neurodevelopmental issues." 

"Exome sequencing identified a nonsense (STOP) mutation c.3912C>G (p.Tyr1304Ter) in the grin2b gene in the heterozygous state known to be present in MRD6 (Online Mendelian Inheritance in Man (OMIM) 613970)." 

"This variant has not been previously reported in the GnomAD database." 

"Based on current scientific knowledge, the variant is considered pathogenic (PVS1, PS2, PM2, PP3, PP5) according to the criteria of the American College of Medical Genetics and Genomics (ACMG)."

How these points justify the relevance = 0.0:
- No occurrence of the symbol or name "ANKS1A" (or obvious synonyms) appears in the text; thus there is no direct genetic association reported between ANKS1A and any Mendelian phenotype in this paper. 
- All mechanistic discussion and evidence in the excerpt relate to GRIN2B (grin2b) and its role in neurodevelopment; there is no mechanistic pathway connecting GRIN2B findings to ANKS1A reported here. 
- The paper reports a single-gene, single-variant case (GRIN2B p.Tyr1304Ter) with ACMG classification, de novo status, and absence from gnomAD — none of which implicate or mention ANKS1A.

Limitations and caveats:
- Absence of evidence in this paper is not evidence of absence overall: ANKS1A could be implicated by other studies, databases, or unpublished data not included here. 
- This assessment is restricted strictly to the provided paper content; if additional sections of the paper (not supplied) mention ANKS1A, those were not available for review.


[Read Paper](https://www.semanticscholar.org/paper/67d756e0cc302e5d46fdda9df34403f1f2de9a5a)


### Case report: Preimplantation genetic testing for infantile GM1 gangliosidosis

**Why Not Relevant**: This paper does not provide any evidence for or against the claim that ANKS1A is associated with a Mendelian disease. The study is entirely focused on GM1 gangliosidosis and mutations in the GLB1 gene. Relevant verbatim sentences from the paper that demonstrate this focus include: "Ganglioside-monosialic acid (GM1) gangliosidosis (ICD-10: E75.1; OMIM: 230500, 230600, 230650) is a rare autosomal recessive hereditary disease, lysosomal storage disorder caused by mutations in the GLB1 gene that lead to the absence or insufficiency of β-galactosidase." and "The analysis revealed two variants in the heterozygous state: a frameshift variant c.699delG (rs1452318343, ClinVar ID 928700) in exon 6 and a missense variant c.809A>C (rs371546950, ClinVar ID 198727) in exon 8 of the GLB1 gene." No mention, data, mechanistic discussion, variant analysis, or clinical association relating to ANKS1A appears in the provided content. Methodological scope: the next-generation sequencing and PGT-M work described was directed at identifying and tracking GLB1 variants in a single family; there was no genome-wide search or any experimental/clinical analysis of ANKS1A. Therefore the paper gives no direct evidence (no reported ANKS1A variants, no co-segregation data) and no mechanistic evidence (no functional data, pathways, or phenotypes linking ANKS1A to disease) relevant to the claim. If you want an evidence-based assessment of ANKS1A and Mendelian disease association, I can search ClinVar, OMIM, PubMed, gnomAD constraint metrics, and relevant case reports/literature to find direct and mechanistic evidence.


[Read Paper](https://www.semanticscholar.org/paper/ce981bc89c565bb4d97baff441baaf8695595448)


### Novel SYNGAP1 Variant in an Adult Individual Affected by Intellectual Disability and Epilepsy: A Cold Case Solved through Whole-Exome Sequencing

**Why Not Relevant**: The paper reports a single clinical case in which whole-exome sequencing identified a novel de novo variant in SYNGAP1 as the likely cause of the proband's phenotype. There is no mention of the gene ANKS1A anywhere in the provided content—no genetic findings, no functional or mechanistic experiments involving ANKS1A, and no discussion of ANKS1A in the clinical or background sections. Therefore the paper provides no direct evidence (variant-disease association, segregation, case series) nor mechanistic evidence (biochemical function, model organisms, pathway links) supporting that ANKS1A is associated with any Mendelian disease. Given the absence of any reference to ANKS1A, the paper is not relevant to the claim.


[Read Paper](https://www.semanticscholar.org/paper/e2f8d50ff5458adc25bc78983e545080ac7d5e62)


## Search Queries Used

- ANKS1A mutation pathogenic Mendelian disease case report ClinVar OMIM

- ANKS1A de novo variant intellectual disability developmental delay epilepsy autism whole exome sequencing trio

- Ankyrin repeat sterile alpha motif domain containing 1A loss of function knockout mouse phenotype synapse neuronal AIDA 1 APP

- ANKS1A gnomAD pLI loss of function intolerance haploinsufficiency ClinGen gene disease validity constraint monogenic


## Bibliometric Configuration

- Use Bibliometrics: True

- Author Impact Weight: 0.4

- Citation Impact Weight: 0.4

- Venue Impact Weight: 0.2
```
