## Supplementary material for "MENDELSEEK: An algorithm that predicts Mendelian Genes and elucidates what makes them special": ANKS1B.txt

```
# Claim: The gene ANKS1B is likely associated with at least one Mendelian disease.

**Status**: processed

**Overall Rating**: -1

**Explanation**:

No relevant papers were found that support or refute this claim.


## Relevant Papers


## Other Reviewed Papers


### Precision Medicine in Internal Medicine

**Why Not Relevant**: The paper is a general review of clinical genetic testing strategies, variant interpretation, and the process by which gene-disease associations are discovered and validated. It does not mention ANKS1B by name, does not present case reports, cohort studies, segregation data, functional experiments, or ClinVar/OMIM entries specific to ANKS1B. Therefore it provides no direct evidence that ANKS1B is associated with any Mendelian disease. The content is only indirectly relevant insofar as it describes the methods (exome sequencing, segregation analysis, variant classification, ClinVar) that would be used to establish such an association. Because the claim concerns a specific gene (ANKS1B) and this paper contains no gene-specific data, the relevance of this paper to the claim is very low.


[Read Paper](https://www.semanticscholar.org/paper/c7199e8a5226f8d9d55777da0e15e91797bb459a)


### Identification of a novel de novo pathogenic variant in GFAP in an Iranian family with Alexander disease by whole-exome sequencing

**Why Not Relevant**: The provided paper content contains a single sentence about genetics in Alexander disease (AxD) in Iranian patients: "The role of genetic in AxD diagnosing was highlighted and more information was provided to provide more information in order to expand the genetic spectrum of Iranian patients with AxD." This text does not mention the gene ANKS1B, does not report any genetic variants, segregation data, functional/biochemical studies, population frequencies, clinical phenotypes linked to ANKS1B, or any mechanistic information relevant to ANKS1B. The claim concerns whether ANKS1B is likely associated with at least one Mendelian disease; to support or refute that claim one would need explicit evidence such as reported pathogenic or likely pathogenic ANKS1B variants segregating with disease in families, de novo occurrence in affected individuals, functional experiments showing loss/gain-of-function consistent with disease mechanism, ClinVar/OMIM/ClinGen assertions, or population/penetrance data. None of these elements are present in the provided content, which instead refers generally to expanding the genetic spectrum of AxD (a disease most commonly associated with GFAP variants). Therefore, based solely on the supplied excerpt, the paper provides no direct or mechanistic evidence for or against the association of ANKS1B with a Mendelian disease. If you can provide the full text or other sections of the paper (e.g., methods, results, gene lists, variant tables, or discussion), I can re-evaluate for any mention of ANKS1B or relevant evidence. Additionally, evidence that would be persuasive for the claim includes: (1) well-documented segregation of rare ANKS1B variants with a consistent phenotype in multiple families; (2) de novo ANKS1B variants in unrelated affected individuals; (3) functional assays (cellular, animal) demonstrating pathogenic effect consistent with the human phenotype; and (4) curation entries in ClinVar/OMIM/ClinGen supporting a gene-disease relationship.


[Read Paper](https://www.semanticscholar.org/paper/9b228b684c3371c832698bc6ddcbd35325a8af79)


### Case report: Discovery of a de novo FAM111B pathogenic variant in a patient with an APECED-like clinical phenotype

**Why Not Relevant**: The paper describes a clinical case and genetic findings related to AIRE and FAM111B (APECED and POIKTMP). There is no mention of ANKS1B, no reported variants in ANKS1B, and no mechanistic discussion involving ANKS1B. Therefore the paper provides no direct evidence (no reported associations or variants) nor mechanistic evidence (no pathway, functional, or experimental data) bearing on the claim that ANKS1B is likely associated with at least one Mendelian disease. Additional limitations: this is a single-case report focused on other genes; even if exome sequencing was performed, the absence of ANKS1B in the text means the paper cannot be used to support or refute the ANKS1B–Mendelian disease claim.


[Read Paper](https://www.semanticscholar.org/paper/6ed49c6ffda4dbf2de15474aa07c9326d5636a34)


### Autism spectrum disorder trios from consanguineous populations are enriched for rare biallelic variants, identifying 32 new candidate genes

**Why Not Relevant**: The provided paper content does not mention the gene ANKS1B anywhere and therefore provides no direct or mechanistic evidence for or against the claim that ANKS1B is likely associated with at least one Mendelian disease. The excerpt focuses on a whole-exome sequencing study of 115 ASD trios from consanguineous populations and lists candidate genes (e.g., AGA, ASL, ASPA, BTN3A2, CC2D1A, DEAF1, HTRA2, KIF16B, LINS1, MADD, MED25, MTHFR, RSRC1, TECPR2, VPS13B, ZNF335, DAGLA, EFCAB8, ENPP6, FAXDC2, ILDR2, PKD1L1, SCN10A, SLC36A1, DNAH7, DHRS4/DHRS4L2) but ANKS1B is not listed. Because the paper text provided contains no mention of ANKS1B, it cannot supply direct case evidence (e.g., pathogenic variants, segregation) nor mechanistic evidence (e.g., functional studies, pathway links) regarding ANKS1B and Mendelian disease. 

Limitations and additional context: 
- Absence of ANKS1B in this paper is not evidence that ANKS1B is not associated with Mendelian disease; it only means this study did not identify or report ANKS1B as a candidate. 
- The study design (WES of 115 trios from consanguineous populations) emphasizes detection of autosomal recessive variants and de novo events in ASD; if ANKS1B-associated Mendelian disease is rare, dominant, or outside the phenotypes or populations studied, this study might not detect it. 
- To evaluate the claim about ANKS1B, one should search other sources (OMIM, ClinVar, PubMed, GeneReviews) or examine larger datasets and functional studies specifically reporting ANKS1B variants and pathogenicity assessments.


[Read Paper](https://www.semanticscholar.org/paper/619647f50b532a8a1fcb0ae1dfa934ceb482ae02)


### Clingen Coagulation Factor Deficiency Variant Curation Expert Panel: Meeting the Need for Recommendations to Curate Variants in the Coagulation Factor Genes

**Why Not Relevant**: The provided paper text focuses exclusively on variant curation and guideline specification for coagulation factor genes (specifically F8 and F9) and on the operations of the ClinGen Coagulation Factor Deficiency Variant Curation Expert Panel. There is no mention of the gene ANKS1B, no data on ANKS1B variants, no disease associations for ANKS1B, and no mechanistic discussion involving ANKS1B. Therefore the paper provides no direct or mechanistic evidence to support or refute the claim that ANKS1B is likely associated with at least one Mendelian disease. Absence of mention in this specific paper does not imply ANKS1B is not disease-associated elsewhere; it only indicates this paper is not a source of evidence for that claim.


[Read Paper](https://www.semanticscholar.org/paper/9ea8d4ce19622ae1c6b0cdfd40848c93199f6280)


### How Many Genes Does It Take?

**Why Not Relevant**: The provided paper content does not mention ANKS1B, any variants in ANKS1B, segregation of ANKS1B variants with disease, functional studies of ANKS1B, or any phenotype explicitly linked to ANKS1B. All excerpts in the supplied text discuss general concepts (consanguinity increasing recessive disease burden), general methodologies (WES, homozygosity mapping, CNV/WGS screening), and general interpretive caveats about assigning causality in ASD. While these provide mechanistic context for how Mendelian disease genes can be discovered and increase plausibility that an as-yet-unstudied gene could be associated with a Mendelian disorder, they constitute no direct evidence for or against the specific claim that ANKS1B is likely associated with at least one Mendelian disease. Important caveat: the assessment is limited to the exact text provided. If other parts of the full paper (not included here) report ANKS1B-specific genetic, segregation, or functional data, those could alter the relevance assessment.


[Read Paper](https://www.semanticscholar.org/paper/324ffb74aa62f505b23c196e77da64af410d0121)


### Case Report: A novel de novo variant of COL1A1 in fetal genetic osteogenesis imperfecta

**Why Not Relevant**: The paper exclusively investigates and reports a novel de novo variant in COL1A1 as the likely genetic cause of fetal osteogenesis imperfecta. There is no mention, analysis, or data concerning the gene ANKS1B, nor any discussion of ANKS1B-related phenotypes, variants, segregation, functional studies, or population association. Therefore the paper provides no direct evidence (e.g., case reports, segregation, variant pathogenicity) nor mechanistic evidence (e.g., molecular function, pathways) relevant to the claim that ANKS1B is associated with a Mendelian disease.


[Read Paper](https://www.semanticscholar.org/paper/1caeaf6717a5af526be5f1f0dcef41ef4c377699)


### Case Report: A developmental and epileptic encephalopathy 45 due to de novo variant of GABRB1

**Why Not Relevant**: This paper does not provide evidence for or against the claim that ANKS1B is associated with a Mendelian disease. The study describes a case of developmental and epileptic encephalopathy 45 (DEE45) linked to a heterozygous variant in GABRB1. Relevant verbatim sentences from the provided content include: "WES showed that the prior carried a heterozygous variant c.686C > T p.(Ala229Val) in exon 7 of the GABRB1 (NM_000812.4), and no variant was detected in either parental sample." and "Conclusion The variant c.686C > T of the GABRB1 is a possible cause of DEE45." These statements show the paper's focus is on GABRB1 and DEE45; ANKS1B is not mentioned anywhere in the provided text, so there is no direct genetic evidence, no mechanistic discussion, and no case data relevant to ANKS1B. Limitations and caveats: absence of mention of ANKS1B in this paper does not disprove any association of ANKS1B with Mendelian disease elsewhere in the literature, but within the content supplied here there is no relevant data (genetic, clinical, or mechanistic) pertaining to ANKS1B. Therefore the relevance of this paper to the claim is effectively nil.


[Read Paper](https://www.semanticscholar.org/paper/639cdfe592d896d68a820055e2d3917b4cc2f8f2)


## Search Queries Used

- ANKS1B pathogenic variant clinical case report Mendelian disease exome sequencing trio de novo

- ANKS1B OMIM ClinVar ClinGen Decipher gnomAD clinical significance gene disease association

- ANKS1B AIDA 1 loss of function haploinsufficiency pLI gnomAD constraint mouse knockout phenotype synaptic neurodevelopment mechanism

- ANKS1B rare variant burden study gene based association autism intellectual disability neurodevelopmental disorder family segregation autosomal dominant autosomal recessive


## Bibliometric Configuration

- Use Bibliometrics: True

- Author Impact Weight: 0.4

- Citation Impact Weight: 0.4

- Venue Impact Weight: 0.2
```
