## Supplementary material for "MENDELSEEK: An algorithm that predicts Mendelian Genes and elucidates what makes them special": ANXA6.txt

```
# Claim: The gene ANXA6 is likely associated with at least one Mendelian disease.

**Status**: processed

**Overall Rating**: -1

**Explanation**:

No relevant papers were found that support or refute this claim.


## Relevant Papers


## Other Reviewed Papers


### The Burden of Candidate Pathogenic Variants for Kidney and Genitourinary Disorders Emerging From Exome Sequencing

**Why Not Relevant**: The provided paper content does not mention the gene ANXA6 anywhere, nor does it provide any variant-level data, phenotype associations, mechanistic descriptions, functional studies, or curated listing that includes ANXA6. The excerpts included are methodological and describe how the authors compiled and annotated a curated list of genes (625 genes) associated with Mendelian kidney and genitourinary disorders, but the actual gene list is not present in the supplied text. Because no statements, data, or mechanistic information concerning ANXA6 appear in the provided content, this paper excerpt cannot be used to support or refute the claim that ANXA6 is likely associated with at least one Mendelian disease. It is possible the full paper or the lab website (referenced in the text) contains the curated gene list and could confirm whether ANXA6 is included; however, that material was not provided here, preventing assessment. Given the absence of any mention or evidence about ANXA6 in the supplied excerpts, relevance to the claim is effectively nil.


[Read Paper](https://www.semanticscholar.org/paper/a75e297208c04992568e607d19aa9b9aaebd09d5)


### A Clinical Decision Support Tool to Predict Cancer Risk for Commonly Tested Cancer-Related Germline Mutations

**Why Not Relevant**: The provided content does not mention the gene ANXA6, any specific Mendelian disease, or any gene–disease association. It is a single descriptive sentence about the ASK2ME risk-prediction tool and contains no experimental methods, association results, mechanistic data, gene lists, or citations that could be used to infer an association for ANXA6. Because the text lacks any direct or mechanistic information relevant to ANXA6 or Mendelian disease associations, it cannot be used to support or refute the claim that ANXA6 is likely associated with at least one Mendelian disease.


[Read Paper](https://www.semanticscholar.org/paper/f836b707faa1eec3807ddf8a753a36c311c9ea81)


### Phenotype and Variant Spectrum in the LAMB3 Form of Amelogenesis Imperfecta

**Why Not Relevant**: The provided paper text exclusively discusses pathogenic variants in LAMB3 and their relationship to amelogenesis imperfecta (AI) and junctional epidermolysis bullosa. There is no mention of ANXA6, annexin A6, or any experimental or clinical data concerning ANXA6. Mechanistic discussion is limited to LAMB3, hemidesmosome proteins, enamel architecture, and the genotype–phenotype correlations for LAMB3 variants. Therefore the paper provides no direct evidence (genetic association, segregation, case reports, functional assays) nor mechanistic evidence (biochemical function, pathways, animal models) linking ANXA6 to any Mendelian disease. Limitations: this conclusion is based solely on the supplied content; if the full paper or supplementary materials (not provided here) include sections on ANXA6, they were not available for review. However, from the text provided there is no relevant information supporting or refuting the claim about ANXA6.


[Read Paper](https://www.semanticscholar.org/paper/ec6d783556963daf146bf6e16d03794fdc9bf7bb)


### Precision Medicine in Internal Medicine

**Why Not Relevant**: The provided paper content is a general review about genetic testing strategies, exome/genome sequencing, and variant interpretation. It contains no mention of the gene ANXA6, no case reports, cohort data, segregation analyses, functional studies, or ClinVar/OMIM entries specific to ANXA6. Therefore there is no direct evidence in this text that ANXA6 is associated with any Mendelian disease. The included excerpts are only general statements about the capabilities of sequencing and the current incomplete catalog of Mendelian genes; they provide at best indirect mechanistic plausibility (that exome sequencing can discover new gene–disease associations) but no gene-specific evidence. Because of the absence of any ANXA6-specific data (variants, pathogenicity assessments, phenotypes, inheritance patterns, experimental functional effects, or epidemiologic associations), the paper is not a relevant source to support or refute the claim that ANXA6 is likely associated with at least one Mendelian disease.


[Read Paper](https://www.semanticscholar.org/paper/c7199e8a5226f8d9d55777da0e15e91797bb459a)


### De novo mutations in autosomal recessive congenital malformations

**Why Not Relevant**: The provided paper content does not mention ANXA6 or any specific gene. The single sentence describes a study of nine families in which trio-based exome sequencing identified two unrelated cases of an autosomal recessive disorder caused by one de novo and one inherited variant. This is a general observation about modes of genetic causation and does not provide (a) any data on ANXA6 sequence variants, (b) phenotypes mapped to ANXA6, (c) segregation or case counts for ANXA6, or (d) functional/mechanistic experiments involving ANXA6. While the described mechanism (a compound genotype of one de novo and one inherited variant producing autosomal recessive disease) is plausibly relevant to how a Mendelian disease could arise in any gene, that generic mechanistic statement is insufficient to support the specific claim that ANXA6 is associated with at least one Mendelian disease. Important limitations: (1) no gene names, variant descriptions, or phenotype–genotype correlations are provided in the excerpt; (2) no functional assays, model organism data, or segregation evidence specific to ANXA6 are present; (3) if the full paper contains additional data naming ANXA6, that material was not provided here—based solely on the provided content, there is no direct or mechanistic evidence linking ANXA6 to a Mendelian disorder. To evaluate the claim about ANXA6 one would need evidence such as identified pathogenic variants in ANXA6 in affected individuals (preferably multiple unrelated families), segregation data, population/variant frequency and pathogenicity assessments, functional studies showing variant impact, or authoritative database/clinical annotations (e.g., ClinVar, OMIM).


[Read Paper](https://www.semanticscholar.org/paper/a2ba92abb5d06fff00c2b0d81291ff611c496f38)


### Editorial: entering the age of whole-exome sequencing in rheumatic diseases: novel insights into disease pathogenicity.

**Why Not Relevant**: The provided paper content is an editorial/methods-perspective on whole-exome sequencing and variant interpretation. It contains general statements about the utility of exome sequencing to discover causal mutations in Mendelian diseases and about strategies and challenges for variant filtering and interpretation. It does not mention ANXA6 (Annexin A6) at all, nor does it present any experimental data, genetic association results, case reports, segregation analyses, functional assays, or mechanistic studies regarding ANXA6. Therefore there is no direct evidence in this text that ANXA6 is associated with any Mendelian disease. The excerpts included are relevant only as methodological context (they explain how one would discover a gene-disease link and what evidence would be needed) but do not provide gene-specific or disease-specific findings. Additional limitations: the text is an editorial rather than primary data, dated 2013 in its submission/acceptance notes, and focuses on general principles rather than presenting novel gene-disease associations. Because of the complete absence of ANXA6-specific information, the paper content cannot be used to support the claim that "ANXA6 is likely associated with at least one Mendelian disease."


[Read Paper](https://www.semanticscholar.org/paper/074f60e6d3662d0b3a5326ac719f8776de7a8c70)


### Non-Invasive Detection of a De Novo Frameshift Variant of STAG2 in a Female Fetus: Escape Genes Influence the Manifestation of X-Linked Diseases in Females

**Why Not Relevant**: The provided paper text concerns a de novo frameshift variant in the X-linked STAG2 gene detected by whole trio exome sequencing on cell-free fetal DNA and discusses the phenotypic consequences, inheritance patterns, and X-inactivation escape of STAG2. There is no mention of the gene ANXA6 anywhere in the provided content, nor are there data, results, mechanistic discussion, or citations relating ANXA6 to any phenotype or Mendelian disease. Therefore the paper provides no direct evidence for or against the claim that ANXA6 is likely associated with at least one Mendelian disease. It also provides no mechanistic evidence (e.g., functional studies, expression, mutation-phenotype correlations) that could be used to support or refute such an association for ANXA6. Note that absence of evidence in this paper is not evidence of absence: this single paper neither demonstrates nor rules out an association between ANXA6 and Mendelian disease, it simply does not address ANXA6 at all. Limitations: because the manuscript focuses on STAG2 in a single fetal case and on the utility of WES on cff-DNA, it cannot be used to assess the status of other genes; to evaluate the claim about ANXA6 one would need papers that specifically report variants in ANXA6 with segregation, functional impact, or case-control enrichment analyses.


[Read Paper](https://www.semanticscholar.org/paper/de6a1dc65b6e99274f77c1a8b88d4171e94e468e)


### A novel homozygous frameshift variant in the C3orf52 gene underlying isolated hair loss in a consanguineous family

**Why Not Relevant**: The paper does not mention ANXA6 (Annexin A6) anywhere in the provided content. All primary genetic findings, segregation data, and mechanistic discussion focus on C3orf52 (also noting prior work with LIPH/LPAR6 and LPA signaling) as the gene associated with autosomal recessive hypotrichosis in the studied family. Therefore this paper provides direct and mechanistic evidence that C3orf52 is likely involved in a Mendelian hair-loss disorder, but it provides no evidence for or against ANXA6. Because ANXA6 is not discussed, none of the extracted sentences support the claim that ANXA6 is likely associated with at least one Mendelian disease. If you want assessment of ANXA6 specifically, please provide papers mentioning ANXA6 or ask for a literature search focused on ANNEXIN A6 and Mendelian disease associations.


[Read Paper](https://www.semanticscholar.org/paper/18450134d5894831c5d0455041a052ca499cde29)


### Clingen Coagulation Factor Deficiency Variant Curation Expert Panel: Meeting the Need for Recommendations to Curate Variants in the Coagulation Factor Genes

**Why Not Relevant**: The provided paper content pertains to development and specification of variant interpretation guidelines and pilot curation for coagulation factor genes (specifically F8 and F9) by the ClinGen Coagulation Factor Deficiency Variant Curation Expert Panel. There is no mention of the gene ANXA6 anywhere in the text, no experimental or clinical data concerning ANXA6, and no mechanistic discussion linking ANXA6 to coagulation or to any Mendelian phenotype. Therefore the paper provides essentially no direct or mechanistic evidence supporting or refuting the claim that ANXA6 is likely associated with at least one Mendelian disease. Absence of mention in this focused methods/curation paper is not evidence that ANXA6 is not associated with Mendelian disease; it simply means this paper is not a relevant source for the claim. To evaluate the claim about ANXA6, one should consult gene-disease databases (e.g., OMIM, ClinVar, Orphanet), primary association studies, case reports, and functional studies specifically addressing ANXA6.


[Read Paper](https://www.semanticscholar.org/paper/9ea8d4ce19622ae1c6b0cdfd40848c93199f6280)


## Search Queries Used

- ANXA6 Annexin A6 mutation pathogenic variant Mendelian disease monogenic hereditary disorder case report family segregation ClinVar OMIM

- ANXA6 loss of function variant truncating frameshift nonsense exome sequencing whole exome sequencing trio sequencing autosomal dominant autosomal recessive inheritance

- ANXA6 Annexin A6 knockout mouse zebrafish phenotype functional study calcium binding membrane trafficking endocytosis cardiomyopathy neuropathy muscle disease

- ANXA6 gene review gene disease association ClinVar OMIM HGMD gene panel systematic review meta analysis clinical curation


## Bibliometric Configuration

- Use Bibliometrics: True

- Author Impact Weight: 0.4

- Citation Impact Weight: 0.4

- Venue Impact Weight: 0.2
```
