## Supplementary material for "MENDELSEEK: An algorithm that predicts Mendelian Genes and elucidates what makes them special": AOX1.txt

```
# Claim: The gene AOX1 is likely associated with at least one Mendelian disease.

**Status**: processed

**Overall Rating**: -1

**Explanation**:

No relevant papers were found that support or refute this claim.


## Relevant Papers


## Other Reviewed Papers


### The Burden of Candidate Pathogenic Variants for Kidney and Genitourinary Disorders Emerging From Exome Sequencing

**Why Not Relevant**: The supplied paper content does not mention AOX1, and contains no gene-specific data, variant counts, disease associations, or mechanistic discussion about AOX1. The manuscript excerpt describes study scope (Mendelian kidney and genitourinary genes), methods used to identify and curate a gene list (OMIM and Orphanet searches, manual review), cohort characteristics, and variant-filtering pipelines, but it does not provide the curated gene list itself or any results for individual genes. Key evidence types needed to assess the claim (e.g., statements that AOX1 is included among the curated Mendelian disease genes; ClinVar/HGMD entries for AOX1 classified as pathogenic; observed pathogenic AOX1 variants in affected individuals; inheritance mode and supporting mechanistic data such as loss-of-function intolerance or experimentally demonstrated pathogenic mechanism) are absent from the provided content. The paper does note that a final list of 625 genes was created and is available on the laboratory website, but that list and any AOX1-specific entries are not included in the excerpt; therefore one cannot determine from this text whether AOX1 was considered associated with any Mendelian disease. Because no direct or mechanistic evidence concerning AOX1 appears in the supplied material, the paper as provided is not relevant to evaluating the claim that AOX1 is likely associated with at least one Mendelian disease. To evaluate the claim, one would need AOX1-specific data (e.g., OMIM/Orphanet entries for AOX1, ClinVar/HGMD variant classifications tied to AOX1, observed pathogenic variants and their inheritance, population allele frequencies, and functional/experimental evidence), none of which are present here.


[Read Paper](https://www.semanticscholar.org/paper/a75e297208c04992568e607d19aa9b9aaebd09d5)


### Simultaneous identification and prioritization of variants in familial, de novo, and somatic genetic disorders with VariantMaster

**Why Not Relevant**: The provided paper content does not mention AOX1, any AOX family member, or any specific gene-by-gene findings. The manuscript excerpt describes the development and validation of VariantMaster, a software tool for extracting causative variants from high-throughput sequencing data and gives high-level examples (de novo mutations in a previously described data set, causative variants in a rare Mendelian genetic disease, and driver mutations in cancer data sets) without naming any genes. Therefore there is no direct evidence in this content that AOX1 is associated with any Mendelian disease. Mechanistically, the paper only describes methods for variant detection, segregation probability estimation, integration of phenotype/genotype and annotation (Annovar), and modes of inheritance considered by the algorithm; it does not report biological or functional data about AOX1 (e.g., loss-of-function phenotypes, biochemical pathways, segregation of AOX1 variants with disease in families, or model-organism phenotypes) that could be used to infer an association. Limitations and implications for the claim: (1) Absence of mention of AOX1 means the paper provides neither supporting nor refuting evidence about AOX1-disease association. (2) Although VariantMaster as described could in principle be applied to datasets that include AOX1 variants, the paper provides no results or case examples implicating AOX1 specifically. (3) Inferring that AOX1 is “likely associated” with a Mendelian disease requires direct genetic evidence (segregating pathogenic variants reported in affected families, de novo occurrences with appropriate phenotype, statistically significant burden of rare damaging variants segregating with disease, ClinVar/OMIM/HGMD entries, or functional validation), none of which are present here. Suggested next steps to evaluate the claim: (a) search curated databases (OMIM, ClinVar, HGMD) for AOX1 pathogenic or likely pathogenic entries and reported phenotypes; (b) search the primary literature for case reports, linkage/segregation studies, or functional studies implicating AOX1; (c) if you have cohorts or exome/genome data, apply VariantMaster or similar pipelines and evaluate whether AOX1 rare damaging variants segregate with phenotype in families or are enriched in cases vs controls. In summary, this paper is irrelevant to establishing AOX1 as associated with a Mendelian disease because it contains no AOX1-specific data, mechanistic findings, or gene-specific analyses.


[Read Paper](https://www.semanticscholar.org/paper/a56e2dc7369c76b03ad5e9309093beb98a159719)


### Precision Medicine in Internal Medicine

**Why Not Relevant**: The provided paper is a general review of genetic testing strategies, variant interpretation, and the state of gene–disease discovery; it does not mention AOX1 or provide any gene-specific data, functional studies, segregation analyses, case reports, or statistical associations that would bear directly on whether AOX1 is associated with a Mendelian disease. All excerpts are background or methodological context that can inform how one would evaluate AOX1 if data were available, but they cannot be used as direct or strong mechanistic evidence for the claim. Because no AOX1-specific evidence is present, the relevance to the specific claim is very low.


[Read Paper](https://www.semanticscholar.org/paper/c7199e8a5226f8d9d55777da0e15e91797bb459a)


### A novel missense mutation in the gene for gap-junction protein α 3 ( GJA 3 ) associated with autosomal dominant “ nuclear punctate ” cataracts linked to chromosome 13 q

**Why Not Relevant**: Relevance is very low because the paper's content (as provided) focuses on the genetics of congenital and infantile cataracts and lists several genes (crystallins, MIP/AQP, BFSP2, HSP4, LIM2, GJA3, GJA8, etc.) and loci implicated in Mendelian cataracts. The gene AOX1 is not mentioned anywhere in the supplied text. The paper provides mechanistic detail relating to connexin proteins and gap junctions, which supports connexin-related Mendelian disease mechanisms, but AOX1 (aldehyde oxidase 1) is an entirely different enzyme class and is not discussed. Therefore this paper neither provides direct evidence that AOX1 is associated with a Mendelian disease nor offers mechanistic links that would plausibly implicate AOX1. Important caveats: absence of AOX1 in this paper does not prove AOX1 is not associated with any Mendelian disease (absence of evidence is not evidence of absence). Also, this paper is narrowly focused on lens/cataract genetics and would not be expected to comprehensively review all human Mendelian disease genes. To evaluate the claim about AOX1 one would need to consult other sources (OMIM, ClinVar, published genetic studies of AOX1, population variant databases, or functional studies of AOX1 mutations).


[Read Paper](https://www.semanticscholar.org/paper/7e04e0aaf170612c1b82ea76db877b9eb4e2b13c)


### The multiple faces of TOR1A: different inheritance, different phenotype.

**Why Not Relevant**: The provided paper content does not mention AOX1 anywhere and contains no data, observations, mechanistic discussion, or citations relating to AOX1. The text is a general discussion of Mendelian (monogenic) disorders and an extended example focused on TOR1A (TorsinA) and its role in dystonia and a distinct recessive phenotype. Therefore it provides neither direct evidence (e.g., genetic, clinical, or segregation data) nor mechanistic evidence (e.g., biochemistry, expression, pathway involvement) that AOX1 is associated with a Mendelian disease. In short: (1) AOX1 is not named or described in the excerpt; (2) all specific experimental and clinical content refers to TOR1A and to general concepts about variable expressivity, penetrance, and allelic behavior; (3) there are no data, figures, or results on AOX1 to evaluate. Because of these points, the document cannot be used to support or refute the claim that AOX1 is likely associated with at least one Mendelian disease. No excerpts are provided because none of the sentences in the supplied text are about AOX1 or present evidence that could be applied to AOX1 by analogy in a way that would constitute meaningful support for the claim. If you would like, I can (a) search the literature for AOX1 and Mendelian disease associations, (b) evaluate specific papers that mention AOX1, or (c) assess mechanistic plausibility of AOX1 involvement in Mendelian disease given its gene/protein function if you provide functional details or other references.


[Read Paper](https://www.semanticscholar.org/paper/b74b91e0829b14562a5293323e09bb3633156aab)


### GENETIC PERSPECTIVE OF THE CONGENITAL HEART DISEASE

**Why Not Relevant**: The paper is a general review-style overview of congenital heart disease epidemiology and genetics. It discusses broad concepts (multifactorial etiology, heterogeneous genetic patterns, examples of monogenic syndromes, CNVs, and the role of point mutations and NGS) but contains no mention of the AOX1 gene, no case reports, no genetic association, no functional studies, and no mechanistic pathway data specific to AOX1. Therefore it provides no direct evidence (neither positive nor negative) that AOX1 is associated with any Mendelian disease. The content increases general plausibility that genes can cause Mendelian diseases affecting the heart, but it does not implicate AOX1 or supply any gene-specific data; for these reasons the relevance to the specific claim is very low.


[Read Paper](https://www.semanticscholar.org/paper/87d7f0853b3fa3cb28148c064d74008ba406c2c8)


## Search Queries Used

- AOX1 aldehyde oxidase 1 mutation Mendelian disease case report monogenic autosomal recessive autosomal dominant congenital disorder

- AOX1 ClinVar OMIM HGMD review pathogenic variant loss of function disease association clinical database annotation

- aldehyde oxidase 1 AOX1 function molybdenum cofactor aldehyde metabolism enzyme activity functional assay knockout mouse zebrafish phenotype AOX1 deficiency

- AOX1 gnomAD pLI loss of function intolerance constraint exome sequencing rare variant burden study developmental delay intellectual disability congenital anomalies population genetics


## Bibliometric Configuration

- Use Bibliometrics: True

- Author Impact Weight: 0.4

- Citation Impact Weight: 0.4

- Venue Impact Weight: 0.2
```
