## Supplementary material for "MENDELSEEK: An algorithm that predicts Mendelian Genes and elucidates what makes them special": AP2A2.txt

```
# Claim: The gene AP2A2 is likely associated with at least one Mendelian disease.

**Status**: processed

**Overall Rating**: -1

**Explanation**:

No relevant papers were found that support or refute this claim.


## Relevant Papers


## Other Reviewed Papers


### The Burden of Candidate Pathogenic Variants for Kidney and Genitourinary Disorders Emerging From Exome Sequencing

**Why Not Relevant**: The provided paper content describes methods for identifying and curating genes associated with Mendelian kidney and genitourinary disorders, the assembly of a 625-gene list, and the analytic and cohort pipelines used to evaluate candidate pathogenic variants. However, the excerpt does not mention the gene AP2A2 by name, nor does it present any gene-specific results, variant counts, mechanistic experiments, or case reports concerning AP2A2. Therefore it provides no direct evidence (e.g., observed pathogenic variants, segregation, clinical phenotypes) or specific mechanistic evidence (e.g., functional assays, loss-of-function data) to support or refute the claim that AP2A2 is likely associated with at least one Mendelian disease. The only potentially relevant information is that a curated gene list exists online; without access to that list or additional gene-level results, the paper excerpt cannot be used to evaluate AP2A2’s disease association.


[Read Paper](https://www.semanticscholar.org/paper/a75e297208c04992568e607d19aa9b9aaebd09d5)


### Integrated clinical and omics approach to rare diseases: novel genes and oligogenic inheritance in holoprosencephaly

**Why Not Relevant**: This paper does not provide evidence for or against the claim that AP2A2 is associated with at least one Mendelian disease. Nowhere in the provided content is AP2A2 mentioned, no variants in AP2A2 are reported, and AP2A2 is not listed among the specifically implicated genes (the paper names FAT1, NDST1, COL2A1, SCUBE2 and refers broadly to 180 genes linked to SHH signalling and primary cilia). The study focuses on oligogenic causes of holoprosencephaly in 26 families and validates enrichment of oligogenic combinations (P < 10-9) relative to control cohorts; however, neither the variant-level data nor the gene lists provided in the excerpt include AP2A2. Therefore this paper supplies neither direct evidence (no reported AP2A2 variants segregating with disease) nor mechanistic evidence (no discussion of AP2A2 function or interaction with SHH/primary cilia pathways) relevant to establishing AP2A2 as a Mendelian disease gene. Note that absence of AP2A2 in this study does not disprove its possible association with Mendelian disease in other contexts; it simply means this paper cannot be used as supporting evidence for that claim. To evaluate the claim further, one should search targeted resources (OMIM, ClinVar, gene-disease curation databases, large sequencing cohorts, functional studies) for AP2A2-specific pathogenic variants or mechanistic links to monogenic phenotypes.


[Read Paper](https://www.semanticscholar.org/paper/b07dd3f0cf912215deb4b8001664d1a379d852a4)


### Gene Panel Analysis in a Large Cohort of Patients With Autosomal Dominant Polycystic Kidney Disease Allows the Identification of 80 Potentially Causative Novel Variants and the Characterization of a Complex Genetic Architecture in a Subset of Families

**Why Not Relevant**: This paper provides no direct evidence for or against the claim that AP2A2 is associated with at least one Mendelian disease. The study is explicitly focused on autosomal dominant polycystic kidney disease (ADPKD) and targets PKD1 and PKD2 with additional screening of 14 cystogenes in negative cases; the results report pathogenic or likely pathogenic variants in PKD1, PKD2, PKHD1, ALG8, and PRKCSH. AP2A2 is not mentioned anywhere in the provided text. Therefore, there is no direct genetic, segregation, or mechanistic data involving AP2A2 presented. Limitations to this negative relevance: absence of AP2A2 in this paper does not imply AP2A2 is not associated with any Mendelian disease generally — it only shows that AP2A2 was not identified or discussed in this ADPKD-focused cohort and testing strategy. To evaluate the claim about AP2A2, one would need studies that specifically assay AP2A2 (e.g., case reports with segregating variants, gene-disease curation, functional studies, or population-level burden analyses).


[Read Paper](https://www.semanticscholar.org/paper/3d225c8ef361939ecbe13bad36441d5b0b16db66)


### Simultaneous identification and prioritization of variants in familial, de novo, and somatic genetic disorders with VariantMaster

**Why Not Relevant**: The paper describes a variant-prioritization and discovery tool (VariantMaster) and reports its application to identify causative variants in a rare Mendelian disease, but the provided content does not mention the gene AP2A2 or any gene-level findings. Therefore the paper provides no direct evidence that AP2A2 is associated with a Mendelian disease. The excerpts only offer mechanistic and methodological context showing that the authors' approach could, in principle, detect such associations, but without gene-specific results (e.g., AP2A2 variant calls, segregation evidence, functional data) the claim about AP2A2 cannot be supported or refuted by this paper.


[Read Paper](https://www.semanticscholar.org/paper/a56e2dc7369c76b03ad5e9309093beb98a159719)


### Precision Medicine in Internal Medicine

**Why Not Relevant**: The provided paper content is a general review of genetic testing methods, variant interpretation, and the state of gene–disease discovery as of the time of writing. It does not mention the gene AP2A2 at all, nor does it present data (case reports, cohort analyses, functional studies, or ClinVar/OMIM/ClinGen entries) that directly link AP2A2 to any Mendelian disease. Therefore the content contains no direct evidence supporting or refuting the claim that AP2A2 is associated with a Mendelian disorder. The excerpts included are relevant only as background on how gene–disease associations are discovered and evaluated, and on limitations (e.g., incomplete gene curation, interpretation challenges) that affect the ability to conclude whether a given gene is disease-associated.


[Read Paper](https://www.semanticscholar.org/paper/c7199e8a5226f8d9d55777da0e15e91797bb459a)


### Identification of a novel truncating variant in AHI1 gene and a brief review on mutations spectrum

**Why Not Relevant**: The provided content makes no mention of the gene AP2A2, provides no genotype-phenotype data, and offers no mechanistic insight involving AP2A2. The single sentence only confirms a clinical diagnosis (JS) in a family and comments on the general utility of next-generation sequencing for genetically heterogeneous disorders. Without specific identification of AP2A2 variants, evidence of pathogenicity, segregation data, population frequency, functional studies, or any explicit statement linking AP2A2 to a Mendelian phenotype, this paper content does not provide support for or against the claim that AP2A2 is likely associated with at least one Mendelian disease. If the full paper contains sections not provided here (e.g., results or supplementary tables), those would need to be examined; based solely on the supplied excerpt, relevance to the claim is effectively zero.


[Read Paper](https://www.semanticscholar.org/paper/e236d09ebe0219d762f91cf64146b37d121d3cbc)


### Meningoencephalitis in a novel mutation in MNGIE (mitochondrial neurogastrointestinal encephalomyopathy) ending a familial diagnostic odyssey: A case series report

**Why Not Relevant**: The paper is a case report/series focused on MNGIE and genetic findings in TYMP and other mitochondrial-related genes. It contains no mention of AP2A2, no variants in AP2A2, and no mechanistic discussion involving AP2A2. Although whole exome sequencing was performed (so negative/unspecified findings for genes outside TYMP might exist), the manuscript as provided does not provide any direct or mechanistic evidence supporting or refuting an association between AP2A2 and any Mendelian disease. Therefore its relevance to the claim that AP2A2 is likely associated with at least one Mendelian disease is negligible. Note that absence of evidence in this single paper does not constitute evidence that AP2A2 is not disease-associated generally; it only means this paper does not inform the claim.


[Read Paper](https://www.semanticscholar.org/paper/27a86c38d19bd5a7eeb789892804f65161a6376e)


### Mitochondrial fission factor (MFF) frameshift variant in Bullmastiffs with mitochondrial fission encephalopathy

**Why Not Relevant**: The provided paper abstract exclusively identifies and discusses a pathogenic frameshift variant in the MFF gene as the likely cause of a recessive neurological disorder in Bullmastiffs and relates this to a known human MFF-associated encephalopathy. There is no mention of AP2A2, no data concerning variants in AP2A2, and no mechanistic discussion linking AP2A2 to the phenotype. Therefore the paper provides no supporting evidence that AP2A2 is associated with any Mendelian disease. Caveat: only the abstract text was provided; if AP2A2 were discussed elsewhere in the full paper (unlikely given the abstract's focused content), that is not captured here. Based on the available content, relevance to the claim about AP2A2 is effectively zero.


[Read Paper](https://www.semanticscholar.org/paper/6dac6ecc2870127f7f4ecc7cf3480fbc0ef9e53c)


### Genetic basis of Parkinson's disease and related disorders

**Why Not Relevant**: This paper does not mention AP2A2, nor does it present any genetic, clinical, segregation, functional, mechanistic, or association data related to AP2A2. The text discusses multiple genes and loci relevant to Parkinson disease (e.g., LRRK2, OMI/HTRA2, ATXN2, ATXN3, PRKRA, PARK2, SNCA, MAPT, SLC2A13, CUL2, CREM3, PARD3) and methods (in situ hybridization for LRRK2 mRNA distribution, genome-wide association studies, copy-number-variant detection, homozygosity mapping, autozygosity mapping) that are relevant to establishing Mendelian disease genes in general, but none of these results or methods are applied to AP2A2 in the provided content. Because there are no verbatim sentences or paragraphs mentioning AP2A2, there is no direct evidence (e.g., pathogenic variants segregating in families, pathogenic variant calls, LOD scores, or case reports) nor mechanistic evidence (e.g., functional assays, expression data implicating AP2A2 in disease pathways) in this paper to support or refute the claim that AP2A2 is likely associated with at least one Mendelian disease.

Limitations and implications of this absence of evidence:
- Absence of mention in this paper is not evidence that AP2A2 is not associated with any Mendelian disease; it only means this particular paper provides no relevant data. - The methods described (linkage/haplotype analysis, autozygosity mapping, CNV detection, GWAS) are appropriate ways to detect Mendelian-disease genes, but without application to AP2A2, no inference about AP2A2 can be drawn from them. - To evaluate the claim about AP2A2, one must consult primary data or curated databases (OMIM, ClinVar, HGMD), population constraint metrics (gnomAD pLI/LOEUF), and published reports of segregation or functional studies specific to AP2A2.

Recommended next steps to assess the claim: search OMIM and ClinVar for AP2A2 entries, run literature searches (PubMed) for AP2A2 and terms such as "mutation", "familial", "Mendelian", "segregation", or specific phenotypes, and inspect population-variation data (gnomAD) and gene-disease resources (PanelApp, ClinGen) for evidence of a Mendelian association.


[Read Paper](https://www.semanticscholar.org/paper/b59ed2e51a73f5ce5958c18560d750b40e4034b6)


### A Novel Missense Mutation in the TGF-β-binding Protein-Like Domain 3 of FBN1 Causes Weill–Marchesani Syndrome with Intellectual Disability

**Why Not Relevant**: The paper focuses on Weill–Marchesani syndrome and identifies a causative heterozygous FBN1 mutation in a single family, with background discussion of ADAMTS10, ADAMTS17, and LTP2 as other WMS genes. The manuscript does not mention AP2A2, examine variants in AP2A2, or provide mechanistic data linking AP2A2 to any Mendelian phenotype. Therefore it contains no direct or mechanistic evidence supporting the claim that AP2A2 is likely associated with a Mendelian disease. The absence of AP2A2 in this study is weak negative evidence at best (i.e., the authors found an alternate causal gene in their cohort), but it does not constitute a comprehensive assessment across diseases or populations; lack of mention is not disproof. For these reasons the content is not relevant to establishing an association between AP2A2 and any Mendelian disorder.


[Read Paper](https://www.semanticscholar.org/paper/c998af9708683d9ea84961bc2527db3cfd0407ae)


### NGS based studies on primary immunodeficiencies (PIDs) : causative gene identification, tool development and application

**Why Not Relevant**: The paper does not mention AP2A2 anywhere in the provided content. All quoted excerpts either describe the study scope, methods, diagnostic yield, or list specific genes that were identified (LRBA, ATM, DOCK8, PMS2, TNFRSF18, PIK3CG, LILRB1, EPHB2, TXNIP, CD5, NLRP5, etc.). Therefore the paper provides no direct positive evidence that AP2A2 is associated with any Mendelian disease. It provides only limited negative evidence by omission within a PID-focused cohort: AP2A2 was not reported among discovered PID genes or CNV hits. However, this omission is not strong evidence against AP2A2 being a Mendelian disease gene in general because (a) the study is restricted to primary immunodeficiency disorders and would miss AP2A2 associations with non-PID Mendelian diseases, (b) targeted sequencing used a panel of 219 PID genes (AP2A2 may not have been on that panel), (c) even in WES, very rare causal alleles, noncoding pathogenic variants, structural variants, mosaicism, or insufficient statistical power could result in missed associations, and (d) absence of mention may simply reflect no positive findings rather than evidence of absence. To evaluate the claim that AP2A2 is likely associated with at least one Mendelian disease, evidence should be sought in resources and studies that specifically examine AP2A2 (OMIM, ClinVar, case reports, gene-disease curation efforts, functional studies), which are not present in this paper.


[Read Paper](https://www.semanticscholar.org/paper/7786e43fbaf68904111f286747f0cf8968c2dd1e)


## Search Queries Used

- AP2A2 AP 2 alpha 2 pathogenic variant Mendelian disease monogenic disorder case report familial segregation clinical phenotype

- AP2A2 ClinVar OMIM DECIPHER HGMD gene disease association annotation entry AP 2 alpha 2 clinical database

- AP2A2 adaptor related protein complex 2 subunit alpha 2 clathrin mediated endocytosis loss of function neuronal development synaptic trafficking neurodevelopmental disorder epilepsy intellectual disability

- exome sequencing genome sequencing AP2A2 rare variant novel mutation segregation autosomal dominant autosomal recessive inherited disorder genetic analysis case series


## Bibliometric Configuration

- Use Bibliometrics: True

- Author Impact Weight: 0.4

- Citation Impact Weight: 0.4

- Venue Impact Weight: 0.2
```
