## Supplementary material for "MENDELSEEK: An algorithm that predicts Mendelian Genes and elucidates what makes them special": APAF1.txt

```
# Claim: The gene APAF1 is likely associated with at least one Mendelian disease.

**Status**: processed

**Overall Rating**: -1

**Explanation**:

No relevant papers were found that support or refute this claim.


## Relevant Papers


## Other Reviewed Papers


### Familial juvenile polyposis syndrome with a de novo germline missense variant in BMPR1A gene: a case report

**Why Not Relevant**: The provided paper content contains a single sentence referring to a de novo germline missense variant in BMPR1A and its role in a family with juvenile polyposis, plus a recommendation for endoscopic surveillance of mutation carriers. There is no mention of the gene APAF1, no discussion of APAF1-related variants, phenotypes, or mechanisms, and no data that could be interpreted as linking APAF1 to any Mendelian disease. BMPR1A is a distinct gene from APAF1; therefore information about BMPR1A cannot be taken as evidence for or against an association between APAF1 and Mendelian disease. Because the content lacks any direct or mechanistic information about APAF1, it neither supports nor refutes the claim. Additional primary literature specifically addressing APAF1 would be required to evaluate the claim.


[Read Paper](https://www.semanticscholar.org/paper/02b7c910bb70e933d6994ab70b31e03d7c422449)


### Variants in RCBTB1 are Associated with Autosomal Recessive Retinitis Pigmentosa but Not Autosomal Dominant FEVR

**Why Not Relevant**: The paper exclusively studies the gene RCBTB1 and its association with inherited retinal disorders and FEVR. There is no mention of the gene APAF1, no data concerning APAF1 variants, and no mechanistic discussion linking RCBTB1 findings to APAF1. Therefore the paper provides no direct evidence (genetic association, segregation, variant pathogenicity) nor mechanistic evidence (pathway overlap, functional studies) relevant to the claim that APAF1 is likely associated with at least one Mendelian disease. Given the complete absence of APAF1 from the text, the paper cannot be used to support or refute the claim about APAF1; any inference would require additional cross-gene evidence not present here.


[Read Paper](https://www.semanticscholar.org/paper/3ca5013f4537b177cb9f65dab9272694b8846d1a)


### A pathogenic variant in RAB32 causes autosomal dominant Parkinson’s disease and activates LRRK2 kinase

**Why Not Relevant**: The paper exclusively investigates RAB GTPases (specifically identifying RAB32 c.213C>G (Ser71Arg)) in familial Parkinson disease, describing genetic co-segregation, case-control association, shared haplotype, pathology in affected individuals, and mechanistic functional assays linking RAB32 Arg71 to increased LRRK2 kinase activation. The manuscript text provided does not mention the gene APAF1, does not report variants in APAF1, and contains no clinical, genetic, or functional data bearing on APAF1. Therefore this paper provides no direct evidence (genetic co-segregation, case-control association, variant pathogenicity) nor mechanistic evidence (protein interactions, functional assays) relevant to the claim that APAF1 is likely associated with at least one Mendelian disease. Note that lack of mention in this paper does not imply APAF1 has no Mendelian disease associations; it only means this paper does not address the APAF1 claim. For assessment of APAF1 specifically, targeted literature/databases (e.g., OMIM, ClinVar, PubMed genetic studies) should be searched.


[Read Paper](https://www.semanticscholar.org/paper/a36d28e828ede7c87c650af5f5117982b9749e7b)


### Case Report: Concurrent de novo pathogenic variants in the LMNA gene as a cause of sporadic partial lipodystrophy

**Why Not Relevant**: This paper exclusively reports pathogenic variants in the LMNA gene as the cause of a sporadic case of partial lipodystrophy. The provided content contains no mention of APAF1, no data on APAF1 variants, no mechanistic data involving APAF1, and no phenotype–genotype associations implicating APAF1. Therefore the paper does not provide evidence for or against the claim that APAF1 is likely associated with a Mendelian disease. The absence of APAF1 in this report means it is not a relevant source for evaluating the claim; it does not, however, constitute evidence that APAF1 is not associated with Mendelian disease in other studies or datasets. To evaluate the claim about APAF1 one would need to consult publications, databases (e.g., OMIM, ClinVar), or genetic studies that explicitly analyze APAF1 variants and associated phenotypes.


[Read Paper](https://www.semanticscholar.org/paper/0ed819a1194503a68324b1b37c5d69996acc257d)


## Search Queries Used

- APAF1 germline variant pathogenic variant case report familial segregation autosomal dominant autosomal recessive monogenic Mendelian disease

- APAF1 ClinVar OMIM OrphaNet gnomAD pLI loss of function intolerance constraint score ClinVar pathogenic likely pathogenic

- APAF1 loss of function knockout mouse human iPSC apoptosis caspase cytochrome c neuronal development neurodevelopmental disorder microcephaly intellectual disability congenital malformation Mendelian mechanism

- APAF1 association study familial aggregation inherited susceptibility psychiatric disorder major depression bipolar disorder suicide risk cancer somatic mutation hereditary cancer syndrome


## Bibliometric Configuration

- Use Bibliometrics: True

- Author Impact Weight: 0.4

- Citation Impact Weight: 0.4

- Venue Impact Weight: 0.2
```
