## Supplementary material for "MENDELSEEK: An algorithm that predicts Mendelian Genes and elucidates what makes them special": APBB1.txt

```
# Claim: The gene APBB1 is likely associated with at least one Mendelian disease.

**Status**: processed

**Overall Rating**: -1

**Explanation**:

No relevant papers were found that support or refute this claim.


## Relevant Papers


## Other Reviewed Papers


### A pathogenic variant in RAB32 causes autosomal dominant Parkinson’s disease and activates LRRK2 kinase

**Why Not Relevant**: The provided paper content does not mention the gene APBB1 or provide any data (genetic, segregation, case-control, functional, or pathological) concerning APBB1. The entire abstract focuses on RAB GTPases, specifically RAB32 c.213C>G (Ser71Arg), and its segregation with autosomal dominant parkinsonism, case-control association, shared haplotype, neuropathology, and functional activation of LRRK2. Because APBB1 is not discussed, there is no direct evidence (genetic linkage/segregation, variant pathogenicity, case enrichment) nor mechanistic evidence (protein interactions, biochemical activity, pathway perturbation) in this paper to support or refute the claim that APBB1 is likely associated with a Mendelian disease. If you seek evidence regarding APBB1 and Mendelian disease, please provide a paper that mentions APBB1 or allow me to search genetic-disease resources (OMIM, ClinVar, HGMD) and PubMed for APBB1-specific literature.


[Read Paper](https://www.semanticscholar.org/paper/a36d28e828ede7c87c650af5f5117982b9749e7b)


### Rare genetic disorders: Beyond whole‐exome sequencing

**Why Not Relevant**: This paper is a general review of next-generation sequencing (NGS) technologies (WES/WGS) and diagnostic approaches for rare genetic disorders and does not mention the gene APBB1, any specific genes, variants, or any Mendelian disease associations. There is no experimental data, case report, gene list, variant interpretation, or mechanistic discussion specific to APBB1. The text discusses broad topics (diagnostic yields of WES vs WGS, limitations of WES in detecting structural variants, utility of trio sequencing, and diagnostic programs) but provides no direct evidence (genetic, statistical, or clinical) that APBB1 is associated with any Mendelian disease. Mechanistic evidence is also absent: the paper does not describe APBB1’s molecular function, pathways, phenotypes in model organisms, segregating variants in families, or pathogenicity assessments that could link APBB1 plausibly to a Mendelian disorder. Because the content is high-level and gene-agnostic, it cannot be used to support or refute the claim about APBB1; any inference that APBB1 is disease-associated would require primary genetic/clinical evidence or targeted functional studies not present in this paper. Recommended next steps to evaluate the claim (not provided in this paper) would be to search gene-specific resources such as OMIM, ClinVar, HGMD, PubMed for APBB1, and population/constraint databases (gnomAD) and to look for family segregation, case reports, or functional studies implicating APBB1 in Mendelian phenotypes.


[Read Paper](https://www.semanticscholar.org/paper/bd477d33a409ab5609c86cac0512c51ce998818a)


### Novel LSS variants in alopecia and intellectual disability syndrome: New case report and clinical spectrum of LSS‐related rare disease traits

**Why Not Relevant**: The provided paper content exclusively discusses the gene LSS and its association with multiple Mendelian disorders (including APMR4). There is no mention of the gene APBB1, no genetic variants in APBB1, no functional/mechanistic data involving APBB1, and no discussion of interactions between APBB1 and LSS or other disease-associated genes. Therefore the paper provides no direct or mechanistic evidence that APBB1 is associated with any Mendelian disease. If an assessment of APBB1 is required, one would need to consult literature or databases specifically reporting APBB1 variants, functional studies, or clinically ascertained gene–disease associations.


[Read Paper](https://www.semanticscholar.org/paper/fe90a5bb55278bc80588741eed5def6cf4f1aa82)


### Whole-exome sequencing in familial type 2 diabetes identifies an atypical missense variant in the RyR2 gene

**Why Not Relevant**: The provided paper content does not mention APBB1 at any point. The study focuses on whole-exome sequencing in a small related set of individuals with T2DM and reports a missense variant (p.N2291D) in the RyR2 gene as one of eight rare coding variants shared by the individuals; it discusses RyR2 biology, cardiac phenotypes, and glucose intolerance mechanisms related to RyR2. There is no direct evidence (no reported APBB1 variants, no genotype–phenotype associations, no segregation data) and no mechanistic evidence (no biochemical, physiological, or pathway discussion involving APBB1) in the text provided. Therefore this paper provides no support for or against the claim that APBB1 is likely associated with at least one Mendelian disease. Note that absence of any mention of APBB1 in this paper does not disprove a possible association found elsewhere; it only means this paper is not a source of evidence relevant to that claim.


[Read Paper](https://www.semanticscholar.org/paper/21d68d0282d328f9f7038ea8caa048ae43248fbb)


### Whole‐exome sequencing for genetic diagnosis of idiopathic liver injury in children

**Why Not Relevant**: Relevance is judged very low because the paper focuses on whole-exome sequencing in a small cohort (20 pediatric patients) with hepatobiliary phenotypes and reports variants in specific genes (ACOX2, PYGL, ABCB4, PHKA2, CDAN1, JAG1, PCK2, SLC27A5, VPS33B). The gene APBB1 is not mentioned anywhere in the provided content. Therefore the paper provides no direct positive evidence that APBB1 is associated with any Mendelian disease. Moreover, absence of APBB1 in the reported findings is weak indirect evidence at best: (1) the curated panel targeted OMIM hepatobiliary genes (APBB1 may not be included if it is not a hepatobiliary OMIM gene), (2) the cohort size is small and disease-specific, so many Mendelian genes would not be expected to appear, and (3) the study design and results do not examine or rule out APBB1 across other phenotypes or larger populations. For these reasons the paper is not materially informative for the claim that APBB1 is likely associated with at least one Mendelian disease.


[Read Paper](https://www.semanticscholar.org/paper/bc3354e33080c6dc662b37cec78639ac41c8e1b9)


### [A rare variant in the TTR gene (p.E112K) is associated with systemic amyloidosis and a new symptom - skin hyperemia in response to ethanol intake: family segregation analysis, literature review, and a clinical case. Case report].

**Why Not Relevant**: The provided paper content solely discusses transthyretin (TTR) and hereditary transthyretin amyloidosis (ATTRv). Example verbatim sentences from the paper: "Transthyretin amyloidosis (ATTR-amyloidosis) is a systemic disorder associated with extracellular deposition in the tissues and organs of amyloid fibrils, transthyretin-containing insoluble protein-polysaccharide complexes. The change in transthyretin conformation, leading to its destabilization and amyloidogenicity, can be acquired (wild type, ATTRwt) and hereditary due to mutations in the TTR gene (variant, ATTRv) [1, 2]. Hereditary ATTR-amyloidosis has an earlier onset and greater phenotypic diversity. The age of the manifestation, the predominant phenotype, and the prognosis are often determined by the genetic variant. To date, more than 140 variants in the TTR gene have been identified; however, most of them are described in single patients and do not have clear evidence of pathogenicity. The prospects of a new pathogenetic treatment of ATTR-amyloidosis [3], especially effective in the early stages of the disease, increases the relevance of timely diagnosis, which is challenging due to physicians' lack of awareness. This article presents a clinical case of ATTRv-amyloidosis associated with a rare pathogenic variant in the TTR gene and a newly described skin symptom. This article is a literature review."

How this explains the lack of relevance to the claim:
- The claim concerns the gene APBB1 and whether it is likely associated with a Mendelian disease. The paper text contains no mention of APBB1, no genetic data, no case reports, and no mechanistic discussion involving APBB1. All genetic discussion refers to TTR and its variants.
- Because the paper is focused on TTR-related amyloidosis (a different gene and disease), it provides neither direct evidence (e.g., variant-disease associations, segregation, functional studies) nor mechanistic evidence (e.g., pathway links, protein interactions) relevant to APBB1.
- The article type (clinical case and literature review about TTR) and the quoted sentences show the scope is limited to TTR; therefore no inference about APBB1 can be drawn from this paper.

Limitations preventing use of this paper as evidence for APBB1:
- No mention of APBB1 anywhere in the provided text.
- No experimental methods, results, or analyses concerning APBB1 are presented.
- The conclusions and context are TTR-specific and do not generalize to other genes.

Conclusion: Relevance is 0.0 because the paper contains no direct or mechanistic evidence relating APBB1 to any Mendelian disease.


[Read Paper](https://www.semanticscholar.org/paper/2567df8ee078bbbd995e907e0465d6337ffeeb26)


### Co-Inheritance of Pathogenic Variants in PKD1 and PKD2 Genes Determined by Parental Segregation and De Novo Origin: A Case Report

**Why Not Relevant**: This paper does not mention the gene APBB1 anywhere in the provided content and focuses exclusively on autosomal dominant polycystic kidney disease (ADPKD) related to PKD1 and PKD2 variants. All sentences refer to PKD1/PKD2 pathogenic or likely pathogenic variants, phenotypic variability in an ADPKD family, and the value of NGS-based analysis of PKD-associated genes. Because APBB1 is neither discussed nor evaluated in the study, there is no direct genetic, clinical, or mechanistic evidence in this paper that supports or refutes the claim that APBB1 is likely associated with a Mendelian disease. Limitations/caveats: (1) The authors used NGS-based analysis of PKD-associated genes (as stated), but the content provided does not indicate a broader exome/genome analysis that might have reported incidental findings in other genes; even if broader sequencing were performed, no APBB1 data are presented. (2) Absence of evidence in this paper is not evidence of absence of an association overall; it simply means this paper provides no relevant data for the APBB1–Mendelian disease claim.


[Read Paper](https://www.semanticscholar.org/paper/6bc1fefe3972092c6b64b12c8c0733ffcbf974ec)


### A case report of PGAP2-related hyperphosphatasia with impaired intellectual development syndrome in a Chinese family and literature review

**Why Not Relevant**: This paper does not provide any direct or mechanistic evidence relevant to the claim that APBB1 is likely associated with at least one Mendelian disease. The manuscript text exclusively discusses genes in the GPI-anchor synthesis pathway and PGAP2 variants; there is no mention of APBB1, no genetic data on APBB1, no mechanistic discussion involving APBB1, and no clinical association tying APBB1 to Mendelian phenotypes. Examples from the provided text that demonstrate the paper's focus (verbatim):

"Recently, mutations have been identified in six genes (PIGA, PIGY, PIGO, PGAP2, PIGW and PGAP3) encoding proteins in the Glycosyl phosphatidylinositol(GPI)-anchor-synthesis pathway in individuals with hyperphosphatasia with impaired intellectual development syndrome(HPMRS)."

"Reports involving the rare pathogenic gene, post-GPI attachment to proteins 2 (PGAP2) are quite limited."

Additional verbatim sentences describing the specific findings (showing the paper's subject matter and that reported variants are in PGAP2):

"In this study, we reported two patients with PGAP2 variants related neurodevelopmental disorders from Asian population."

"The two missense variants [c.686C>T (p.Ala229Val) and c.677C>T (p.Thr226Ile)] in PGAP2 gene found in this family were segregation with the disease, while c.677C>T (p.Thr226Ile) was a novel variant."

Because APBB1 is not discussed, this paper provides neither direct evidence (e.g., genetic co-segregation, case reports, statistical association) nor mechanistic evidence (e.g., biochemical pathway interaction, functional studies) linking APBB1 to any Mendelian disease. Note that absence of evidence in this single paper is not evidence that APBB1 is not associated with Mendelian disease — it only indicates that this paper is not informative for that claim. To evaluate the claim about APBB1, a targeted literature and database search (OMIM, ClinVar, HGMD, PubMed) for APBB1/APBB1 variants and Mendelian phenotypes is required.


[Read Paper](https://www.semanticscholar.org/paper/63cba8ad2bff7348418f63782b7cc408f084157d)


## Search Queries Used

- APBB1 pathogenic variant Mendelian disease family segregation case report

- APBB1 rare variant whole exome sequencing whole genome sequencing undiagnosed rare disease monogenic

- APBB1 FE65 amyloid precursor protein binding loss of function mouse model neuronal developmental phenotype

- APBB1 ClinVar OMIM gnomAD loss of function intolerance pLI gene disease association clinical genetics


## Bibliometric Configuration

- Use Bibliometrics: True

- Author Impact Weight: 0.4

- Citation Impact Weight: 0.4

- Venue Impact Weight: 0.2
```
