## Supplementary material for "MENDELSEEK: An algorithm that predicts Mendelian Genes and elucidates what makes them special": APEH.txt

```
# Claim: The gene APEH is likely associated with at least one Mendelian disease.

**Status**: processed

**Overall Rating**: -1

**Explanation**:

No relevant papers were found that support or refute this claim.


## Relevant Papers


## Other Reviewed Papers


### Rare genetic disorders: Beyond whole‐exome sequencing

**Why Not Relevant**: The provided paper content is a general review of next-generation sequencing technologies (WES, WGS) and their roles/limitations in diagnosing rare genetic disorders. It contains no mention of the gene APEH, no clinical case reports, no genetic association data, and no experimental or functional evidence linking APEH to any Mendelian disease. The included sentences offer methodological context (how WES may miss certain variant types and how WGS can resolve them), which is only indirectly relevant because such technologies could hypothetically be used to discover an APEH–disease association. However, this is speculative mechanistic context and does not constitute direct or gene-specific mechanistic evidence. Therefore the paper does not provide evidence to support or refute the claim that APEH is likely associated with at least one Mendelian disease.


[Read Paper](https://www.semanticscholar.org/paper/bd477d33a409ab5609c86cac0512c51ce998818a)


### Uncovering the Contribution of Moderate-Penetrance Susceptibility Genes to Breast Cancer by Whole-Exome Sequencing and Targeted Enrichment Sequencing of Candidate Genes in Women of European Ancestry

**Why Not Relevant**: The paper does not mention APEH anywhere in the provided content, nor does it present data that can be mapped to APEH specifically. The study is a case-control whole-exome sequencing analysis aimed at identifying genes associated with breast cancer susceptibility (a complex trait) and reports 20 novel candidate genes with modest evidence of association; it does not perform the types of analyses or present the types of evidence (e.g., segregation in pedigrees, pathogenic variants with high penetrance, functional rescue or loss-of-function causing Mendelian phenotypes, ClinVar/OMIM annotations) that would be required to support the claim that APEH is likely associated with at least one Mendelian disease. Furthermore, the authors explicitly note limited power to detect rarer or smaller-effect variants, and nominal p-values in gene screens do not establish causation or Mendelian inheritance. Therefore, relevance is effectively zero: this paper neither supports nor refutes the claim about APEH.


[Read Paper](https://www.semanticscholar.org/paper/3c89ef681662d7060a9c94028c8282645216595b)


### FGF20 and PGM2 variants are associated with childhood asthma in family-based whole-genome sequencing studies.

**Why Not Relevant**: This paper provides no direct or mechanistic evidence relevant to the claim that APEH is likely associated with at least one Mendelian disease. The study is a family-based whole-genome sequencing association analysis of childhood-onset asthma and reports novel loci and candidate genes linked to asthma (for example: "Integrative analyses suggested potential novel candidate genes underlying these associations: PGM2 on 4p14 and FGF20 on 8p22."), but it does not mention the gene APEH, nor does it discuss any Mendelian diseases or perform analyses designed to identify Mendelian gene–disease associations (segregation in multi-generation pedigrees, loss-of-function variant discovery tied to a Mendelian phenotype, clinical case reports, or functional follow-up demonstrating a monogenic mechanism). Methodological scope and phenotype: the study analyzes 1180 parent–child trios for association with a complex trait (childhood-onset asthma) using single-variant additive and recessive models and region-based tests for low-frequency/rare variants; these approaches are optimized for detecting association signals for a complex trait, not for establishing causal relationships between a specific gene and a Mendelian disease. Limitations relevant to the claim: absence of APEH in the reported associations means the paper neither supports nor refutes APEH–Mendelian disease linkage; additionally, lack of mention of Mendelian inheritance patterns, clinical diagnoses consistent with monogenic disorders, or functional validation precludes any inference about APEH from this work. For evidence regarding APEH and Mendelian disease one should consult sources specifically focused on monogenic disease discovery (e.g., OMIM, ClinVar, case reports, family segregation studies, or functional studies reporting pathogenic variants in APEH).


[Read Paper](https://www.semanticscholar.org/paper/15e71bbfdadb6e69cd5116bbc9a2c6e831a45e12)


### A retrospective analysis of phosphatase catalytic subunit gene variants in patients with rare disorders identifies novel candidate neurodevelopmental disease genes

**Why Not Relevant**: The provided paper content focuses specifically on phosphatase catalytic subunits and de novo variants in those genes within a rare-disease cohort. The reported results and the list of nine novel candidate genes are all phosphatase-related (PTPRD, PTPRG, PTPRT, PTPRU, PTPRZ1, MTMR3, GAK, TPTE2, PTPN18). APEH is not mentioned anywhere in the provided text, and the study scope (189 phosphatase catalytic subunits) suggests APEH — which encodes acylpeptide hydrolase, not a phosphatase catalytic subunit — would not have been included. Therefore this paper provides no direct evidence (no variant, association, or phenotypic match) nor mechanistic evidence specifically linking APEH to at least one Mendelian disease. Absence of mention in this study does not prove APEH is not disease-associated (lack of evidence is not evidence of absence), but for the purpose of supporting or refuting the claim, the paper is essentially irrelevant. Because the paper does not contain any data, statements, or mechanistic discussion about APEH, the relevance to the claim is very low.


[Read Paper](https://www.semanticscholar.org/paper/d0dfa58ee328453fa43927d0500f97d3a8f2dd39)


## Search Queries Used

- APEH acylpeptide hydrolase acylaminoacyl peptidase mutation Mendelian disease monogenic case report family segregation

- APEH acylpeptide hydrolase ClinVar OMIM gnomAD loss of function variant allele frequency constraint pLI haploinsufficiency

- APEH acylpeptide hydrolase knockout knockdown mouse zebrafish drosophila phenotype neurodegeneration protein degradation proteasome ubiquitin

- whole exome sequencing whole genome sequencing rare variants APEH novel candidate gene undiagnosed disease program trio gene burden


## Bibliometric Configuration

- Use Bibliometrics: True

- Author Impact Weight: 0.4

- Citation Impact Weight: 0.4

- Venue Impact Weight: 0.2
```
