## Supplementary material for "MENDELSEEK: An algorithm that predicts Mendelian Genes and elucidates what makes them special": APOA4.txt

```
# Claim: The gene APOA4 is likely associated with at least one Mendelian disease.

**Status**: processed

**Overall Rating**: -1

**Explanation**:

No relevant papers were found that support or refute this claim.


## Relevant Papers


## Other Reviewed Papers


### Identifying bipolar disorder susceptibility loci in a densely affected pedigree

**Why Not Relevant**: The provided paper content contains no mention of APOA4, no specific variant information, no described Mendelian disease linked to any gene, and no experimental results or mechanistic data tied to APOA4. The single sentence only states the study design and a general hypothesis about searching for rare high-penetrance SNVs in a pedigree with high bipolar disorder prevalence. Because the claim concerns APOA4 specifically and whether it is likely associated with at least one Mendelian disease, and because the excerpt contains neither the gene name nor evidence (statistical, genetic, functional, or clinical) connecting any gene to a Mendelian condition, the content is not relevant to supporting or refuting the claim.


[Read Paper](https://www.semanticscholar.org/paper/1aa86ff61d375df748dd05444efd41d962a940f6)


### The simplest explanation does not have to be preferred: co-occurrence of pathogenic variants in cancer-predisposing genes

**Why Not Relevant**: The provided paper content does not contain any mention of the gene APOA4, any specific Mendelian disease, or any direct or mechanistic evidence linking APOA4 to disease. The only text supplied is: "The frequency and cancer phenotypes associated with MINAS by reviewing the recent literature and by checking the UK 10,000 Genomes Project data from participants with a phenotype of tumor predisposition syndromes or multiple primary tumors, and if they are additive reflecting each CSG independently or synergistic resulting in more severe phenotypes are reported." This sentence discusses MINAS (multiple inherited neoplasia alleles syndrome or related concept), cancer phenotypes, the UK 10,000 Genomes Project, tumor predisposition syndromes, multiple primary tumors, and whether cancer-susceptibility genes (CSGs) act additively or synergistically. None of those topics provide direct evidence (e.g., association statistics, case reports, segregation data) or mechanistic links (e.g., functional studies, pathways) concerning APOA4 or its association with a Mendelian disease.

Limitations and caveats: (1) The assessment is based solely on the single paragraph supplied. It is possible that other sections of the full paper, supplementary materials, or the dataset analyses include data about APOA4; those were not provided and therefore could not be evaluated. (2) Because no APOA4-specific content is present in the excerpt, no direct or mechanistic inference about APOA4 can be drawn from it. Recommended next steps to evaluate the claim would be: search the full text (and supplementary files) for "APOA4", check gene lists and variant tables in the paper, and consult variant/disease databases such as OMIM, ClinVar, and HGMD for evidence linking APOA4 to Mendelian disorders.


[Read Paper](https://www.semanticscholar.org/paper/a1372a664bd2c33a0bda638975a8b26d112457fc)


## Search Queries Used

- APOA4 apolipoprotein A4 pathogenic variant monogenic Mendelian disease case report clinical study review OMIM ClinVar

- APOA4 apolipoprotein A4 rare variant exome sequencing family segregation Mendelian inheritance linkage study pedigree

- APOA4 apolipoprotein A4 function lipid metabolism triglyceride HDL chylomicron intestinal absorption atherosclerosis knockout mouse phenotype human disease mechanism

- APOA4 apolipoprotein A4 loss of function truncating nonsense frameshift variant predicted pathogenic gnomAD population frequency ClinVar ACMG interpretation penetrance


## Bibliometric Configuration

- Use Bibliometrics: True

- Author Impact Weight: 0.4

- Citation Impact Weight: 0.4

- Venue Impact Weight: 0.2
```
