## Supplementary material for "MENDELSEEK: An algorithm that predicts Mendelian Genes and elucidates what makes them special": APOH.txt

```
# Claim: The gene APOH is likely associated with at least one Mendelian disease.

**Status**: processed

**Overall Rating**: -1

**Explanation**:

No relevant papers were found that support or refute this claim.


## Relevant Papers


## Other Reviewed Papers


### NGS based studies on primary immunodeficiencies (PIDs) : causative gene identification, tool development and application

**Why Not Relevant**: The paper is focused on primary immunodeficiency diseases and reports genes and candidate genes implicated in PID (e.g., LRBA, ATM, DOCK8, PMS2, TNFRSF18, PIK3CG, LILRB1, EPHB2, TXNIP, CD5, NLRP5) as well as mechanistic findings for ATM, DNMT3B and ZBTB24. The text does not mention APOH, does not report variants in APOH, and does not describe mechanistic links involving APOH. Therefore the paper provides no direct evidence that APOH is associated with any Mendelian disease, and only indirect/negative evidence (APOH not among reported genes) can be inferred. Because absence of mention in this PID-focused study is not definitive proof (APOH could be associated with Mendelian diseases outside the PID context or in datasets not analyzed here), the relevance to the claim is very low.


[Read Paper](https://www.semanticscholar.org/paper/7786e43fbaf68904111f286747f0cf8968c2dd1e)


## Search Queries Used

- APOH apolipoprotein H beta 2 glycoprotein I mutation variant pathogenic Mendelian disease monogenic inherited familial exome sequencing case report linkage study

- APOH apolipoprotein H beta 2 glycoprotein I loss of function knockout mouse phenotype functional study coagulation thrombosis complement lipid binding experimental model

- APOH variants ClinVar OMIM gnomAD constraint pathogenic review clinical variant curation population frequency loss of function heterozygous homozygous

- APOH apolipoprotein H beta 2 glycoprotein I antiphospholipid syndrome autoimmune association thrombosis case control GWAS genetic predisposition non Mendelian


## Bibliometric Configuration

- Use Bibliometrics: True

- Author Impact Weight: 0.4

- Citation Impact Weight: 0.4

- Venue Impact Weight: 0.2
```
