## Supplementary material for "MENDELSEEK: An algorithm that predicts Mendelian Genes and elucidates what makes them special": APOM.txt

```
# Claim: The gene APOM is likely associated with at least one Mendelian disease.

**Status**: processed

**Overall Rating**: -1

**Explanation**:

No relevant papers were found that support or refute this claim.


## Relevant Papers


## Other Reviewed Papers


### HDL-bound sphingosine 1-phosphate acts as a biased agonist for the endothelial cell receptor S1P1 to limit vascular inflammation

**Why Not Relevant**: The paper provides strong mechanistic evidence that ApoM (the protein product of APOM) is a biologically important chaperone for S1P and that ApoM+HDL elicits distinct, protective signaling in endothelial cells and mouse models of atherosclerosis. However, it contains no data on APOM genetic variation, inheritance patterns, pathogenic variants, patient phenotypes, segregation in families, or statistical genetic association with Mendelian disorders. All evidence is functional (cellular and mouse models) and mechanistic; no human genetic or clinical case evidence is presented to support that APOM is associated with any Mendelian disease. Therefore the paper is not a direct source to conclude that APOM is likely associated with at least one Mendelian disease.


[Read Paper](https://www.semanticscholar.org/paper/94eb8654f57eb32fdd6a6fdf0081cc9357817b50)


### Sphingosine 1-Phosphate and Atherosclerosis

**Why Not Relevant**: The provided paper content discusses the biochemical role of apolipoprotein M (apoM) in carrying and modulating sphingosine 1-phosphate (S1P) and links this function to atherosclerosis-related biology. However, it contains no genetic data, no reports of APOM mutations, no descriptions of familial segregation, no case reports of monogenic phenotypes, and no statements that APOM variants cause Mendelian (monogenic) disease. The evidence is mechanistic and pertains to common, complex disease processes (e.g., atherosclerosis), not to Mendelian disease causation. Therefore the content provides mechanistic plausibility that APOM could influence disease biology but provides no direct or sufficient evidence that APOM is associated with any Mendelian disease. To support the claim that APOM is likely associated with at least one Mendelian disease would require explicit genetic evidence such as: identification of rare pathogenic APOM variants segregating with a monogenic phenotype in families, functional studies demonstrating that specific APOM mutations cause a Mendelian phenotype, clinical reports linking APOM mutations to a consistent syndrome, or database/curation entries (e.g., OMIM/ClinVar) documenting APOM as a Mendelian disease gene — none of which are present in the provided text.


[Read Paper](https://www.semanticscholar.org/paper/3fe609e32ac6c4dce409c566774907ef69f78dab)


### Sphingosine-1-phosphate: metabolism, transport, atheroprotection and effect of statin treatment

**Why Not Relevant**: The provided paper is a review/summary focused on the metabolism and receptor-mediated actions of sphingosine-1-phosphate (S1P), its transport on HDL, and the role of apolipoprotein M (apoM) in that biology, plus effects of statins on S1P/HDL. It contains mechanistic and physiological information tying apoM to S1P carriage and endothelial signaling, but it provides no genetic data relevant to the claim that APOM is associated with at least one Mendelian disease. Specifically, the paper does not: (1) report APOM sequence variants, pathogenic mutations, or genotype–phenotype correlations; (2) present family segregation or inheritance patterns indicative of Mendelian disease; (3) describe clinical phenotypes caused by APOM disruption in humans or model organisms in a way that demonstrates a monogenic disorder; or (4) cite case reports, linkage analyses, or functional studies of specific APOM mutations that would meet criteria for a Mendelian association. Therefore, while the paper gives mechanistic plausibility that APOM is biologically important (a prerequisite for a gene to be disease-causing), it contains no direct evidence that APOM is associated with any Mendelian disease, and cannot substantiate the claim.


[Read Paper](https://www.semanticscholar.org/paper/592d8d235113c488f96c8c7e00dbfd55fc66539d)


### A pathogenic variant in RAB32 causes autosomal dominant Parkinson’s disease and activates LRRK2 kinase

**Why Not Relevant**: The provided paper content does not mention the gene APOM anywhere and instead focuses entirely on RAB GTPases—specifically RAB32—and its role in familial Parkinson disease. The text reports genetic co-segregation of RAB32 c.213C>G (Ser71Arg) with autosomal dominant parkinsonism, association testing in case-control series, shared haplotypes among heterozygotes, neuropathology, and functional cellular assays showing RAB32 Arg71 activates LRRK2 kinase. Because APOM is neither named nor discussed, there is no direct evidence (genetic segregation, association, case reports) nor mechanistic evidence (biochemical, cellular, or physiological pathways) in this document to support or refute the claim that APOM is likely associated with at least one Mendelian disease. Limitations: this assessment is limited to the provided content excerpt; if APOM appears elsewhere in the full paper not included here, that text was not available for review. To evaluate the claim about APOM, primary evidence sources would include gene-specific reports (case series, segregation studies), curated databases (OMIM, ClinVar), or functional studies implicating APOM variants in Mendelian phenotypes.


[Read Paper](https://www.semanticscholar.org/paper/a36d28e828ede7c87c650af5f5117982b9749e7b)


### Hepatic FoxOs link insulin signaling with plasma lipoprotein metabolism through an apolipoprotein M/sphingosine-1-phosphate pathway

**Why Not Relevant**: The paper provides mechanistic and physiological data showing that ApoM (APOM) binds S1P, that ApoM level determines HDL-associated S1P, and that hepatic FoxO transcription factors regulate ApoM expression. However, none of the content contains human genetic evidence that APOM variants cause a Mendelian (monogenic) disease: there are no reports of pathogenic APOM variants, no segregation or family studies, no case reports of monogenic phenotypes attributable to APOM, and no population genetic analyses indicating high-penetrance alleles. The experimental data are association and mechanistic experiments (observational human cohorts, db/db metabolic mouse model, FoxO knockout and rescue in mice) that speak to biochemical function and disease-relevant pathways but do not establish APOM as the cause of a Mendelian disorder. Therefore the relevance of this paper to the specific claim that "APOM is likely associated with at least one Mendelian disease" is minimal.


[Read Paper](https://www.semanticscholar.org/paper/25fd904af635e58c85d649b1e41108db7a625c46)


### Identification of a novel pathogenic missense mutation in PRPF31 using whole exome sequencing: a case report

**Why Not Relevant**: The provided paper content exclusively investigates PRPF31 and its role in autosomal-dominant retinitis pigmentosa. There is no mention of the gene APOM, no data, no sequencing results, no segregation analysis, and no mechanistic discussion concerning APOM. Therefore this paper provides neither direct genetic evidence nor mechanistic evidence supporting or refuting the claim that APOM is associated with any Mendelian disease. If you need evidence about APOM specifically, search resources that catalogue gene–disease relationships (OMIM, ClinVar, ClinGen, HGMD) and literature (PubMed) for APOM (apolipoprotein M) associations; check population variant frequencies (gnomAD) and family segregation reports in primary literature. The absence of APOM in this PRPF31-focused study means it cannot be used to support the claim.


[Read Paper](https://www.semanticscholar.org/paper/b7bd5ced68a256e3065d97070c1ea52154f31a5c)


### Introduction: Continuing insights into the healthy and diseased immune system through human genetic investigation

**Why Not Relevant**: The provided excerpt is from a broad review of primary immunodeficiencies (monogenic immune disorders) and lists many specific gene-disease examples with OMIM identifiers, but it does not mention the gene APOM or provide any experimental, clinical, or mechanistic data relating APOM to a Mendelian disease. Therefore, based solely on the supplied content, there is no direct or mechanistic evidence supporting the claim that APOM is associated with a Mendelian disease. Important caveats: (1) the material supplied is a partial excerpt of the paper; APOM could hypothetically be mentioned elsewhere in the full article, though that is unlikely given the excerpt's focus and illustrative lists; (2) this review is specific to immunodeficiencies — if APOM is associated with a Mendelian disease outside immunology, this paper would not necessarily address it. To robustly evaluate the claim, one should search the full text of this article and other resources (OMIM, ClinVar, HGMD, PubMed) for APOM-specific disease associations and primary evidence (segregation, pathogenic variants, functional studies).


[Read Paper](https://www.semanticscholar.org/paper/92bf1d54df4333ec10e49cefae6a758ba3a60594)


### Pharmacogenomic profile of actionable molecular variants related to drugs commonly used in anesthesia: WES analysis reveals new mutations

**Why Not Relevant**: The provided paper content focuses on pharmacogenomics: identification of rare and common variants in a predefined subset of 14 genes related to metabolism of analgesic and anesthetic drugs in a cohort of 625 healthy Colombian individuals. There is no mention of the gene APOM anywhere in the provided text, nor any reporting of gene-level associations with Mendelian disorders. The study design (healthy individuals, targeted pharmacogene panel, emphasis on adverse drug reactions and therapeutic response) and the paper's stated aims and conclusions are centered on variability in drug response, not on identifying or confirming Mendelian disease genes. While the results mention variant pathogenicity according to a pharmacogenetic prediction framework and reference ClinVar/PharmGKB for clinically validated pharmacogenetic variants, these data are being interpreted in a pharmacogenetic/drug-response context rather than as evidence that any of the studied genes (and specifically not APOM, which is not mentioned) cause Mendelian disease. Therefore, this paper does not provide direct or mechanistic evidence relevant to the claim that APOM is likely associated with at least one Mendelian disease.


[Read Paper](https://www.semanticscholar.org/paper/306357c4a8fe0226b4fbcab4fa5f0d2666ac9616)


### Additional individuals with CHD7 variants in Chinese and other southeast Asian patients

**Why Not Relevant**: The provided paper text exclusively discusses variants in the CHD7 gene and their relationship to CHARGE syndrome in a cohort of 10 patients. There is no mention of the gene APOM, no data about APOM sequence variation, no phenotypes linked to APOM, and no mechanistic discussion that would connect APOM to a Mendelian disease. Key topics in the excerpt are CHD7 variant types (frameshift, nonsense, missense), ACMG-AMP pathogenicity classifications, de novo status of CHD7 variants, and CHARGE syndrome clinical features. Because the claim concerns APOM specifically, and the paper contains no direct or mechanistic information about APOM, it provides no evidence for or against the claim that APOM is likely associated with at least one Mendelian disease. Limitations: the absence of APOM in this excerpt means we cannot infer anything about APOM (including negative evidence) — the paper neither supports nor refutes the claim. To evaluate the claim one needs studies that explicitly report APOM variants in Mendelian disease patients, segregation or de novo data, functional/mechanistic evidence linking APOM perturbation to disease phenotypes, or curated database/clinvar/OMIM annotations for APOM.


[Read Paper](https://www.semanticscholar.org/paper/fb850cf87311bbc45c03bfc46d4be1c4e8838e9f)


### Case report: A de novo Non-sense SOX9 mutation (p.Q417*) located in transactivation domain is Responsible for Campomelic Dysplasia

**Why Not Relevant**: The paper focuses entirely on Campomelic dysplasia and pathogenic variants of SOX9 (including a novel de novo nonsense SOX9 variant). It does not mention APOM (apolipoprotein M) or any findings related to that gene. The genetic and mechanistic analyses (variant identification, segregation, conservation, and predicted effect on SOX9 transactivation) all concern SOX9 and structural changes on chromosome 17; none provide direct or mechanistic evidence bearing on APOM. Therefore this paper does not provide support for the claim that APOM is likely associated with at least one Mendelian disease. Limitations: absence of evidence in this paper is not evidence against APOM having disease associations in other studies, but within this paper there are no data, statements, or analyses relevant to APOM.


[Read Paper](https://www.semanticscholar.org/paper/bcc43a4127c8fa8d83c22e39fd3a13cbfa12fe1a)


### Assessment of disease-associated missense variants in RYR2 on transcript splicing

**Why Not Relevant**: The provided paper text concerns RYR2 missense variants, catecholaminergic polymorphic ventricular tachycardia (CPVT), and the use of splice prediction tools and an ex vivo splicing assay to test whether RYR2 missense changes alter splicing. The gene APOM is not mentioned anywhere in the supplied content, and there are no data, analyses, or statements that bear on APOM's involvement in any Mendelian disease. Therefore the paper provides no direct evidence (genetic, clinical, or statistical) nor mechanistic evidence (molecular function, pathogenic mechanism, or splicing data) relevant to the claim that APOM is likely associated with at least one Mendelian disease. The methods described (computational splice prediction and minigene splicing assays) are general techniques that could, in principle, be applied to APOM in other studies, but that is speculative and not evidence for APOM in this paper. Because no APOM-specific content is present, no verbatim excerpts supporting or refuting the claim can be extracted from the supplied text.


[Read Paper](https://www.semanticscholar.org/paper/ebe071e4b0c26bb341f5b5ec48d725ef296118da)


### Application of whole exome sequencing in the diagnosis of Danon disease: annex 1 pedigree report

**Why Not Relevant**: Relevance is 0.0 because the paper does not mention APOM at all. All extracted sentences and the study focus pertain to LAMP2 and Danon disease. The results are family-based WES identifying a LAMP2 frameshift variant with co-segregation, which is direct evidence for LAMP2's involvement in a Mendelian condition but provides no direct or mechanistic evidence regarding APOM. Absence of any APOM data means this paper cannot be used to support or refute the claim that APOM is associated with at least one Mendelian disease.


[Read Paper](https://www.semanticscholar.org/paper/8d21e209d035dd5896e1194acd25072226a21464)


## Search Queries Used

- APOM mutation Mendelian disease case report family whole exome sequencing co segregation pathogenic variant apolipoprotein M

- Apolipoprotein M APOM monogenic disease Mendelian inheritance OMIM clinical review clinical synopsis

- APOM apolipoprotein M sphingosine 1 phosphate S1P HDL lipid metabolism pathway mechanism endothelial inflammation disease phenotype

- APOM loss of function null variant frameshift nonsense missense ClinVar gnomAD variant frequency pathogenicity clinical significance


## Bibliometric Configuration

- Use Bibliometrics: True

- Author Impact Weight: 0.4

- Citation Impact Weight: 0.4

- Venue Impact Weight: 0.2
```
