## Supplementary material for "MENDELSEEK: An algorithm that predicts Mendelian Genes and elucidates what makes them special": APPBP2.txt

```
# Claim: The gene APPBP2 is likely associated with at least one Mendelian disease.

**Status**: processed

**Overall Rating**: -1

**Explanation**:

No relevant papers were found that support or refute this claim.


## Relevant Papers


## Other Reviewed Papers


### Rare variant analysis of 4241 pulmonary arterial hypertension cases from an international consortium implicates FBLN2, PDGFD, and rare de novo variants in PAH

**Why Not Relevant**: The provided paper content does not mention APPBP2 at all and therefore provides no direct or mechanistic evidence for or against the claim that "APPBP2 is likely associated with at least one Mendelian disease." The only sentence supplied is: "Rare variant analysis of a large international consortium identified two new candidate genes— FBLN2 and PDGFD— which have known functions in vasculogenesis and remodeling and have plausible roles in lung/heart development." This sentence (a) refers to FBLN2 and PDGFD rather than APPBP2, (b) describes candidate genes implicated in vasculogenesis/heart-lung development, and (c) gives no data, variant evidence, segregation, functional assays, or disease associations relevant to APPBP2. Because the paper content contains no mention of APPBP2 and no data that could be used to infer an association (directly or mechanistically), its relevance to the claim is effectively zero. Note: absence of APPBP2 in this paper is not evidence that APPBP2 is or is not associated with a Mendelian disease; it simply means this paper cannot be used to support or refute the claim. For evaluation of the claim, one would need studies that directly report APPBP2 variants segregating with disease, case-control or family-based rare-variant analyses including APPBP2, functional evidence linking APPBP2 perturbation to a disease-relevant phenotype, or population-constraint metrics and clinical case reports implicating APPBP2.


[Read Paper](https://www.semanticscholar.org/paper/357b9f4a7f0146282b04e0e026a760062ec2c5d3)


### Novel heterozygous frameshift mutation in distal‐less homeobox 5 underlies isolated split hand/foot malformation type 1

**Why Not Relevant**: The paper exclusively reports genetic, mechanistic, and functional evidence implicating DLX5 (and DLX5/6) in split hand/foot malformation (SHFM). There is no mention of the gene APPBP2 anywhere in the provided content. Therefore this paper provides no direct genetic association, variant data, phenotype correlation, functional assays, expression data, or mechanistic rationale linking APPBP2 to any Mendelian disease. Absence of APPBP2 in this study means it is not evidence for the claim. Note: lack of mention in this paper does not prove APPBP2 is not associated with Mendelian disease in other studies, but this paper furnishes no supporting or refuting evidence regarding APPBP2.


[Read Paper](https://www.semanticscholar.org/paper/1c7b351c60e4bb3053859f09c07a5c43038acf0c)


### Trio-based whole exome sequencing in patients with suspected sporadic inborn errors of immunity: A retrospective cohort study

**Why Not Relevant**: The provided paper content does not mention APPBP2 anywhere in the Background, Results, or Conclusions excerpts. The study focuses on de novo variants in 123 trios with suspected inborn errors of immunity and reports candidate genes including NLRP3, RELA, PSMB10, DDX1, KMT2C and FBXW11, with functional follow-up for FBXW11. Because APPBP2 is neither listed among the discovered candidate genes nor discussed mechanistically, this paper provides no direct evidence that APPBP2 is associated with a Mendelian disease. Note: this assessment is based solely on the provided excerpts; the full paper (outside the provided content) might mention APPBP2, but nothing in the supplied text supports the claim.


[Read Paper](https://www.semanticscholar.org/paper/cdde2232daad22b7d92ec15faa38b9776f1e4c15)


### Success and Pitfalls of Genetic Testing in Undiagnosed Diseases: Whole Exome Sequencing and Beyond

**Why Not Relevant**: The supplied paper content does not mention APPBP2 at all: the abstract summarizes three specific case findings (variants in MEIS2, NIPBL, and genes of the chromatin-remodeling complex) and discusses general strategies (trio WES, re-analysis, reverse-phenotyping, methylation signatures) for improving diagnosis in neurodevelopmental disorders. There is no direct evidence (no patient, variant, segregation, functional study, statistical association, or case series) linking APPBP2 to any Mendelian disease presented in this text. There is also no mechanistic discussion involving APPBP2 (no gene function, pathway, protein interaction, or epigenetic effect related to APPBP2). Limitations and implications for the claim: (1) Absence of any mention of APPBP2 in the paper means it provides neither supporting nor refuting evidence for the claim; absence of evidence is not evidence of absence. (2) The methods described (trio WES, re-analysis, methylation signature testing) are relevant in general and could detect or help validate a disease association for APPBP2 in other work, but this paper does not apply those methods to APPBP2 or present any APPBP2 findings. (3) The paper reports only three illustrative cases and focuses on both variant interpretation and methylation signature validation; even if APPBP2 had been investigated, the sample and scope here would be too limited to establish a Mendelian disease association without additional genetic, segregation, and functional data. Recommended next steps to evaluate the claim: search primary literature and curated resources for APPBP2 (e.g., ClinVar, OMIM, ClinGen, PubMed, gnomAD constraint metrics, DECIPHER) for reported pathogenic/likely pathogenic variants, segregation in families, and functional or animal-model evidence. In summary, because the provided paper content neither mentions nor provides data about APPBP2, its relevance to the claim that "APPBP2 is likely associated with at least one Mendelian disease" is nil.


[Read Paper](https://www.semanticscholar.org/paper/9c76f2886b2c4e59e399c5b986c6cf0018a2cdce)


### Rare variant analysis of 4241 pulmonary arterial hypertension cases from an international consortium implicates FBLN2, PDGFD, and rare de novo variants in PAH

**Why Not Relevant**: The supplied paper content discusses identification of two candidate genes (FBLN2 and PDGFD) and their roles in vasculogenesis and lung/heart development. There is no mention of APPBP2, no association statistics, no functional assays, and no mechanistic discussion related to APPBP2. Because the content contains no information about APPBP2, it cannot be used to support or refute the claim that APPBP2 is likely associated with at least one Mendelian disease. Additionally, only a single summary sentence was provided (no methods, results, or supplementary data), preventing any inference about APPBP2 from study design, cohort, variant lists, or negative findings. Consequently, the relevance to the claim is effectively nil.


[Read Paper](https://www.semanticscholar.org/paper/b7ceedca9dd53cac832dc687cbd38cd82727a12f)


### Pathogenic mutations in APP , PSEN 1 , PSEN 2 , GRN and MAPT in families with late onset Alzheimer disease

**Why Not Relevant**: The paper does not mention APPBP2 anywhere in the provided content. The study specifically targeted and sequenced APP, PSEN1, PSEN2, MAPT and GRN in families affected by late-onset Alzheimer disease and reports pathogenic or likely pathogenic variants in those genes. Because APPBP2 was neither described in the background nor included among the genes screened or reported as carrying variants, this paper provides no direct genetic evidence, mechanistic data, segregation information, or negative/positive association concerning APPBP2 and any Mendelian disease. Note: absence of discussion of APPBP2 in this paper is not proof that APPBP2 is not associated with a Mendelian disease; it only means this paper is uninformative for that specific claim. For evidence about APPBP2 one would need to consult studies or databases that specifically examine APPBP2 (e.g., targeted sequencing, case reports, ClinVar/OMIM entries, functional studies).


[Read Paper](https://www.semanticscholar.org/paper/3adb97f7b126608ec467dfca74945794c0643da5)


### Dominant FMF An unusual inheritance in unusual populations

**Why Not Relevant**: The provided paper content discusses Familial Mediterranean Fever (FMF) and the MEFV gene, including specific MEFV mutations (for example p.M694del, p.M680I, p.M694V, p.M694I and p.V726A), modes of transmission (recessive and rare dominant cases), and hypothesized mechanisms involving pyrin and caspase-1 leading to IL-1β generation. There is no mention of APPBP2, nor any sequences, variants, functional studies, clinical case reports, linkage/segregation data, or population data concerning APPBP2. Therefore the excerpt contains neither direct evidence (e.g., patients with APPBP2 mutations causing a Mendelian phenotype, segregation data, pathogenic variant reports) nor mechanistic evidence (e.g., biochemical function or pathway plausibly connecting APPBP2 perturbation to a Mendelian disease) relevant to the claim that APPBP2 is likely associated with at least one Mendelian disease.

Limitations and caveats: this assessment is limited to the exact text supplied. If the full paper (beyond the provided excerpt) includes separate sections or data referencing APPBP2, those were not provided here and were not evaluated. Based on the supplied content alone, no support or refutation of the APPBP2–Mendelian disease claim can be found. To evaluate the claim properly, targeted evidence is needed: clinical reports of segregating APPBP2 variants, functional assays showing pathogenic mechanisms, or curated database annotations (e.g., OMIM, ClinVar) linking APPBP2 to a Mendelian phenotype.


[Read Paper](https://www.semanticscholar.org/paper/d45d9741bb70ed975d52d56d33b669c41aea6918)


## Search Queries Used

- APPBP2 amyloid precursor protein binding protein 2 mutation pathogenic variant Mendelian disease case report family segregation autosomal dominant autosomal recessive

- APPBP2 whole exome sequencing rare disease trio de novo mutation undiagnosed Mendelian cohort study rare variant association

- APPBP2 protein function interaction amyloid precursor protein APP binding trafficking ubiquitin proteasome neuronal development knockout mouse zebrafish phenotype functional study

- APPBP2 ClinVar OMIM Orphanet gene disease association monogenic gene review haploinsufficiency loss of function gain of function clinical database annotation


## Bibliometric Configuration

- Use Bibliometrics: True

- Author Impact Weight: 0.4

- Citation Impact Weight: 0.4

- Venue Impact Weight: 0.2
```
