## Supplementary material for "MENDELSEEK: An algorithm that predicts Mendelian Genes and elucidates what makes them special": AQP8.txt

```
# Claim: The gene AQP8 is likely associated with at least one Mendelian disease.

**Status**: processed

**Overall Rating**: -1

**Explanation**:

No relevant papers were found that support or refute this claim.


## Relevant Papers


## Other Reviewed Papers


### Genome-wide enrichment of damaging de novo variants in patients with isolated and complex congenital diaphragmatic hernia

**Why Not Relevant**: The provided paper content consists of a single statement: "It is proposed that de novo variants contribute significantly to the development of CDH." This statement (1) does not mention the gene AQP8, (2) does not discuss any Mendelian disease associated with a specific gene, and (3) provides no variant-, gene-, phenotype-, segregation-, or functional data that could be connected to AQP8. While the sentence implicates de novo variation as a mechanism in congenital diaphragmatic hernia (CDH), that general mechanism is not evidence that AQP8 is associated with any Mendelian disorder. Therefore the content is not relevant to assessing the claim that "AQP8 is likely associated with at least one Mendelian disease."

Limitations and reasons for irrelevance:
- No mention of AQP8 or any other specific gene; therefore no direct evidence (e.g., pathogenic variants in AQP8 segregating with disease, enrichment of AQP8 variants in affected individuals, or case reports) is present.
- No mechanistic details about how any specific gene product (including AQP8) could cause a Mendelian phenotype; the sentence only states a general contribution of de novo variants to CDH.
- No statistical, clinical, or experimental data are provided that could be reinterpreted to implicate AQP8.
- The content is too brief and high-level to provide context linking de novo variant findings in CDH to particular genes.

What would constitute relevant evidence (for future searches):
- Reports of de novo or segregating pathogenic variants in AQP8 in individuals with a consistent phenotype and sufficient clinical/segregation evidence.
- Entries in curated databases (OMIM, ClinVar) listing AQP8 with a recognized Mendelian disorder and supporting evidence.
- Functional studies (in vitro, in vivo, animal models) showing that disruption of AQP8 causes a phenotype consistent with a human Mendelian disease.
- Statistical enrichment of rare, likely damaging variants in AQP8 among cases versus controls with appropriate multiple-testing correction.

Given the absence of any AQP8-specific information or Mendelian-disease evidence in the provided content, the paper does not provide relevant evidence for or against the claim.


[Read Paper](https://www.semanticscholar.org/paper/5cb97417ddae827b52241ec732eb38d5a23475bb)


### The Burden of Candidate Pathogenic Variants for Kidney and Genitourinary Disorders Emerging From Exome Sequencing

**Why Not Relevant**: The provided paper content does not mention the gene AQP8 anywhere in the excerpt. The manuscript discusses methods for identifying and curating genes associated with Mendelian kidney and genitourinary disorders (e.g., use of OMIM and Orphanet, formation of a final list of 625 genes, and analyses of variant burden in a control cohort), but no sentences or paragraphs in the supplied text refer to AQP8 or present gene-specific evidence about AQP8 (no case reports, no variant-level data, no mechanistic discussion of AQP8 function in disease). Because the claim concerns a specific gene–disease association (AQP8 being likely associated with at least one Mendelian disease), and the excerpt contains only general methods, cohort description, and high-level results about gene curation and variant interpretation without any reference to AQP8, there is no direct or mechanistic evidence in this content that can be used to support or refute the claim.

Limitations that prevent using this paper excerpt to evaluate the claim:
- Absence of gene-level data: The excerpt does not list the curated genes or indicate whether AQP8 is included among the 625 genes (the text says the list can be accessed at the laboratory web site but that list is not included here). Without that list or any mention of AQP8, we cannot infer inclusion.
- No variant or phenotype data for AQP8: There are no reported variants, patient phenotypes, inheritance modes, or mechanistic descriptions for AQP8 in the provided text.
- No citations or database entries specific to AQP8 (ClinVar, HGMD, OMIM) are quoted in the excerpt.

To evaluate the claim about AQP8, the following gene-specific evidence would be needed (none of which is present in the excerpt): presence of AQP8 in OMIM/Orphanet with a documented Mendelian phenotype; ClinVar or HGMD entries classifying variants in AQP8 as pathogenic/likely pathogenic with supporting clinical evidence; published case reports or functional studies demonstrating that variants in AQP8 cause a Mendelian disease; population frequency data consistent with a rare, penetrant disorder. Because none of that is present in the supplied paper content, the relevance of this paper excerpt to the claim is effectively zero.


[Read Paper](https://www.semanticscholar.org/paper/a75e297208c04992568e607d19aa9b9aaebd09d5)


### Precision Medicine in Internal Medicine

**Why Not Relevant**: The provided paper content is a general overview of genetic testing methods, variant interpretation frameworks (ACMG), and resources (ClinVar, OMIM) and includes population-level summaries (e.g., number of genes currently linked to Mendelian disorders). It contains no data, statements, or analyses specific to the gene AQP8 (no mention of AQP8, no reported variants in AQP8, no functional or clinical studies involving AQP8). Therefore it offers only indirect, methodological context about how one would detect or validate a gene–disease association, not direct or mechanistic evidence that AQP8 is associated with any Mendelian disease. Because the content lacks any AQP8-specific information, its direct relevance to the claim is minimal.


[Read Paper](https://www.semanticscholar.org/paper/c7199e8a5226f8d9d55777da0e15e91797bb459a)


### Molecular findings among patients referred for clinical whole-exome sequencing: Editorial comment

**Why Not Relevant**: Relevance is very low because the provided paper excerpt does not mention the gene AQP8 anywhere and contains no gene-level results or variant lists that include AQP8. The text is a high-level summary of a clinical whole-exome sequencing cohort (methods, reporting tiers, aggregate variant counts, diagnostic yield, and inheritance patterns) but does not report which genes were implicated in the 504 molecular diagnoses or list the novel alleles identified. Without any mention of AQP8 (no variant, case, or mechanistic discussion specific to that gene), this paper provides no direct evidence that AQP8 is associated with a Mendelian disease. Mechanistically, the paper only shows that WES can detect disease-causing variants broadly, which is compatible with the possibility that AQP8 could be discovered in some cohorts, but that is speculative and not data-based. Additional limitations that further reduce relevance: (1) the cohort is heavily enriched for neurologic phenotypes (87.8%), so genes primarily causing nonneurologic Mendelian diseases might be underrepresented; (2) the two-tier reporting system and the fact that tier 2 was requested for only a minority of patients (26.2%) means some deleterious variants unrelated to the phenotype may not have been consistently reported; (3) the excerpt does not include the supplementary data or gene lists where an AQP8 association, if present, would be documented. Therefore, based on the available content, the paper does not support or refute the claim regarding AQP8.


[Read Paper](https://www.semanticscholar.org/paper/a122c53f80c050b861b70f5e57fbede67e0b7263)


### GNAO1 Haploinsufficiency Associated with a Mild Delayed‐Onset Dystonia Phenotype

**Why Not Relevant**: The provided paper fragment exclusively examines GNAO1 variants and their relationship to dystonia and related neurodevelopmental/epileptic phenotypes. There is no mention of AQP8, aquaporins, or any data, analyses, or mechanisms involving AQP8. Consequently, the paper provides no direct evidence that AQP8 is associated with any Mendelian disease, nor does it provide mechanistic evidence that would make an association plausible. The absence of AQP8-related content means the study is simply outside the scope of the claim; however, absence here is not evidence that AQP8 is not disease-associated—only that this paper does not address the question.


[Read Paper](https://www.semanticscholar.org/paper/4f3eabe2c221fd5057f9beb67a59daec46caa02a)


### Mapping human disease-associated enzymes into Reactome allows characterization of disease groups and their interactions

**Why Not Relevant**: The supplied paper content (single sentence) does not mention AQP8, aquaporins, or any specific genes. It only states a general methodological claim: "By mapping disease-associated enzymes in the Reactome pathways, this work establishes a Reactome-disease association and allows a novel categorization of human monogenic and polygenic diseases based onreactome pathways and reactions." There is no direct evidence (no data, no gene lists, no disease annotations) tying AQP8 to any Mendelian disease. Mechanistically, the sentence refers to mapping disease-associated enzymes; AQP8 encodes an aquaporin water channel (a membrane transport protein), which is not an enzyme, so even the described approach (mapping enzymes) would be unlikely to capture AQP8 unless the full paper specifically included non-enzymatic proteins. The provided text lacks methods, results, statistical data, gene-level mappings, or examples—so it cannot support or refute the claim that "AQP8 is likely associated with at least one Mendelian disease." Limitations: only one summary sentence supplied; no gene- or disease-level evidence; the focus on "enzymes" suggests the approach may not cover non-enzymatic genes like AQP8. Absence of mention here is not evidence that AQP8 is not disease-associated; to evaluate the claim one would need the full paper (including supplementary gene lists), or authoritative genetic-disease sources such as OMIM, ClinVar, HGMD, UniProt disease annotations, or targeted literature on AQP8. Therefore relevance to the specific claim is effectively zero based on the provided content.


[Read Paper](https://www.semanticscholar.org/paper/d32b30df0c8bbfeca9e9b3f45dcdcde5d70300b1)


### A case report of heterozygous familial hypercholesterolaemia with LDLR gene mutation complicated by premature coronary artery disease detected in primary care

**Why Not Relevant**: This paper is a clinical case report of familial hypercholesterolaemia focused on a pathogenic LDLR variant and discusses diagnosis, family history, and clinical management of FH and premature coronary artery disease. The manuscript text provided does not mention the gene AQP8, nor does it discuss aquaporins or any other genes besides LDLR. Therefore it contains no direct genetic, epidemiological, or mechanistic evidence supporting or refuting the claim that AQP8 is likely associated with at least one Mendelian disease. Note: absence of mention of AQP8 in this single LDLR-focused case report is not evidence that AQP8 is not associated with Mendelian disease—only that this paper does not address the claim. Additionally, as a single-case report, the study's scope is narrow (targeting FH and known FH-related genes), so it neither investigates nor rules out associations involving AQP8.


[Read Paper](https://www.semanticscholar.org/paper/6bb40e0bc27e6ca72b1416a09532097110eeeb73)


### #3092 Case report: Renal cystic disease caused to heterozygous NEK8 variant in pediatric patient

**Why Not Relevant**: This paper does not provide evidence for or against the claim that AQP8 is likely associated with a Mendelian disease. The content exclusively discusses NEK8 and its role in polycystic kidney disease (PKD) and ciliopathies; AQP8 (aquaporin 8) is not mentioned anywhere in the provided text. Representative verbatim sentences from the paper showing its NEK8 focus include:

"Polycystic kidney diseases (PKDs) are the most prevalent inherited kidney disease [1]."

"As 1 of the family of “Never in Mitosis A–related kinases” (NEK), NEK8 is a regulator of Hippo pathway that controls cell growth, regulate the renal tubule epithelial cell cytoskeletal structure, and is involved in ciliary biogenesis/function."

"Biallelic NEK8 mutations are reported as causing a syndromic ciliopathy with multiorgan developmental defects, referred to as renal-hepatic-pancreatic dysplasia [1]."

"We describe a case report of PKD associated with NEK8 heterozygous mutation."

"Suspecting a cystic renal disease, we proposed a genetic analysis by whole exome sequencing (WES): an heterozygous NEK8 variant (c.133C>T, p. Arg45Trp) was found."

How this supports the non-relevance:
- Direct evidence: None. The paper contains no mention of AQP8, aquaporins, water channels, or any data linking AQP8 variants to human disease.
- Mechanistic evidence: None. The mechanistic discussion centers on NEK8, Hippo pathway regulation, ciliary function, and PKD pathophysiology; these mechanisms do not involve AQP8 in the text provided.
- Indirect considerations: The authors performed whole-exome sequencing (WES) in at least one case and reported a NEK8 variant. WES could theoretically detect variants in AQP8 if present, but the paper does not report any findings for AQP8. Absence of a reported AQP8 variant in this single-case series does not constitute evidence that AQP8 is or is not associated with Mendelian disease.

Limitations and caveats relevant to assessing AQP8 from this paper:
- The study is focused on NEK8 and PKD; it does not claim to systematically evaluate AQP8 or report negative findings for other genes.
- A lack of mention of AQP8 is not positive evidence against its involvement in Mendelian disease; it simply means this paper provides no information relevant to the claim.

Conclusion: Relevance is effectively zero because the paper's content is exclusively about NEK8 and polycystic kidney disease and contains no direct or mechanistic information about AQP8.


[Read Paper](https://www.semanticscholar.org/paper/c0806d0815ad25a09e759a57a5dc8c0bfb356a38)


### #4037 DEVELOPMENT OF AN EXPERT MODEL FOR THE DIAGNOSIS OF INHERITED KIDNEY DISEASES

**Why Not Relevant**: This paper does not provide any direct or mechanistic evidence relevant to the claim that the gene AQP8 is likely associated with at least one Mendelian disease. The provided content discusses inherited kidney diseases (IKDs) in general, the curation of Human Phenotype Ontology (HPO) annotations, the development of a phenotype-driven diagnostic tool, and the fact that mutations in over 400 genes drive more than 150 monogenic kidney disorders. However: 

- The text does not mention AQP8, Aquaporin 8, or any specific gene-by-gene associations. There is no list of the 400+ genes, no gene-specific annotation, and no mutation or phenotype data tied to AQP8. 
- There is no experimental, clinical, or genetic data presented about AQP8, nor are there mechanistic descriptions (e.g., protein function, expression in kidney tissue, pathogenic variant effects) that could support a plausible link between AQP8 and a Mendelian disease. 
- The paper’s content is focused on ontology curation and tool development; while that context is relevant to gene-disease annotation generally, it does not provide evidence for or against AQP8’s association with Mendelian disease. 

Limitations that prevent drawing any inference about AQP8 from this paper: the absence of any mention of the gene, lack of gene-level data or variant reporting, and lack of mechanistic discussion about AQP8 function. Therefore, based on the supplied content, relevance to the specific claim about AQP8 is effectively nil.


[Read Paper](https://www.semanticscholar.org/paper/0d523d6c802644db75838a364f58bda9e69f77c6)


### Contribution of rare transmitted and de novo variants among 2 , 871 1 congenital heart disease probands

**Why Not Relevant**: This paper focuses on the genetic architecture of congenital heart disease (CHD) from whole-exome sequencing of CHD probands and analyzes de novo and transmitted (including recessive) damaging genotypes in curated CHD gene sets. The provided text does not mention the gene AQP8 (aquaporin 8) anywhere, does not report any variant-level or gene-level results for AQP8, nor does it include AQP8 in the described curated CHD gene lists. Therefore the paper provides no direct evidence (no association statistics, no observed pathogenic variants, no segregation data) that AQP8 is associated with any Mendelian disease. Mechanistically, the study describes variant classes and enrichment methods that could in principle detect Mendelian associations, but since AQP8 is not reported or discussed, there is no mechanistic evidence linking AQP8 to disease in this paper. Caveat: absence of mention in this CHD-focused cohort/study is not proof that AQP8 is not associated with a Mendelian disease in other contexts; it only means this specific paper does not provide supporting evidence. If you want evidence for or against AQP8 as a Mendelian disease gene, I can search the literature and databases (OMIM, ClinVar, HGMD, PubMed) for gene-disease associations and curated clinical variant interpretations.


[Read Paper](https://www.semanticscholar.org/paper/e5830d9e95469f22518560007746202e62db26a0)


### Identification and characterization of disease-related copy number variations (CNVs) by high-dense SNP oligonucleotide microarrays

**Why Not Relevant**: The paper does not mention AQP8 anywhere in the provided content and provides no direct genetic, clinical, or experimental evidence linking AQP8 to any Mendelian disease. All evidence in the paper pertains to other genes (FOXP1, COH1, PTGER3, NEGR1, ZRANB2, TBX5, TBX3) or to general methodological capabilities of SNP-based arrays to detect CNVs. While the paper gives mechanistic and empirical examples supporting the general principle that single-gene CNVs, haploinsufficiency, compound heterozygosity, and gene-dosage changes can cause Mendelian disorders (which makes it plausible that other genes, in principle, including AQP8, could be implicated under similar circumstances), that is indirect and non-specific. There is no evidence provided here (no CNV, no sequence variant, no familial cosegregation, no functional data) that AQP8 is affected or disease-causing. Therefore the paper is of very limited relevance to the specific claim that AQP8 is likely associated with at least one Mendelian disease.


[Read Paper](https://www.semanticscholar.org/paper/5e1ecf3cdb332a89b228a7c573c923f4449c1656)


## Search Queries Used

- AQP8 aquaporin 8 mutation pathogenic variant Mendelian disease case report patient

- AQP8 ClinVar OMIM Orphanet gene disease association monogenic review

- AQP8 aquaporin 8 loss of function knockout mouse phenotype hepatocyte bile secretion mitochondrial apoptosis epithelial water transport disease model

- whole exome sequencing rare variant burden AQP8 de novo frameshift nonsense missense congenital disorder undiagnosed disease cohort


## Bibliometric Configuration

- Use Bibliometrics: True

- Author Impact Weight: 0.4

- Citation Impact Weight: 0.4

- Venue Impact Weight: 0.2
```
