## Supplementary material for "MENDELSEEK: An algorithm that predicts Mendelian Genes and elucidates what makes them special": ARAP1.txt

```
# Claim: The gene ARAP1 is likely associated with at least one Mendelian disease.

**Status**: processed

**Overall Rating**: 4

**Explanation**:

Supporting evidence.
The provided experimental evidence shows that loss of Arap1 in mice causes a reproducible, organ-specific phenotype that closely resembles a human Mendelian disorder (retinitis pigmentosa, an inherited retinal degeneration). Two independent papers report that germline Arap1−/− mice develop progressive photoreceptor degeneration beginning in the postnatal period, with fundus changes, outer retinal thinning, reduced electroretinogram amplitudes, and predominant outer nuclear layer cell death. A follow-up study using conditional knockouts localizes the critical requirement for Arap1 to the retinal pigment epithelium (RPE) and shows a mechanistic defect (reduced rod outer segment phagocytosis) that plausibly explains photoreceptor death. Mass spectrometry identifies ARAP1 interactors involved in phagocytosis, cytoskeleton, and trafficking, and the authors propose a model by which ARAP1 regulates nonmuscle myosin II targeting during phagocytosis. Together, these data provide a coherent, cell- and tissue-specific loss-of-function phenotype and a plausible molecular mechanism linking ARAP1 deficiency to retinal degeneration.

Caveats or contradictory evidence.
No human genetic evidence is provided in the excerpts showing that pathogenic variants in ARAP1 segregate with a Mendelian disease in humans. The papers themselves phrase the human relevance cautiously (e.g., ARAP1 "may be a novel gene relevant to human retinal degenerative processes"). Species differences and genetic redundancy can lead to phenotypes in mice that do not translate to human Mendelian conditions. It is also possible that ARAP1 perturbation produces a phenotype only under specific genetic backgrounds or environmental contexts in mice, or that human loss-of-function is embryonic lethal or results in a different phenotype. The review on ARF GTPases highlights that family members are linked to a variety of diseases, but does not provide direct evidence implicating ARAP1 in any described human Mendelian disorder.

Analysis of potential underlying mechanisms, deeper relationships, or second-order implications.
ARAP1 is an Arf-directed GTPase-activating protein that influences membrane trafficking, actin cytoskeleton, and phagocytosis. The RPE carries out daily phagocytosis of photoreceptor outer segments, a process essential for photoreceptor survival; defects in RPE phagocytosis are a known cause of photoreceptor degeneration in several Mendelian retinal diseases. The mouse data place ARAP1 function squarely in RPE phagocytosis and identify interacting partners involved in trafficking and cytoskeletal dynamics, making loss-of-function a mechanistically plausible cause of progressive retinal degeneration. Given the functional conservation of phagocytosis machinery and RPE biology between mouse and human, a reasonable inference is that deleterious ARAP1 variants could underlie human inherited retinal disease in at least some families. However, the absence of reported human mutations means this remains a well-supported candidate relationship rather than a proven one. Additional implications: if ARAP1 loss produces disease in humans, one would expect an autosomal recessive presentation for complete loss-of-function alleles or perhaps dominant-negative/ haploinsufficient mechanisms for other variant classes.

Which rating is most appropriate and why.
Balancing the strong, coherent functional and mechanistic evidence from multiple mouse studies against the lack of direct human genetic evidence, the most appropriate assessment is that ARAP1 is a strong candidate to be involved in at least one Mendelian disease (specifically inherited retinal degeneration). The mouse loss-of-function phenotype is organ-specific, reproducible, and mechanistically explicable, which elevates ARAP1 above genes with only weak or nonspecific phenotypes. However, because no human segregating variants or case reports are provided, the association cannot be classified as "Highly Supported." Therefore a cautious but affirmative rating — "Likely True" — best captures the current weight of evidence: reasonably strong and biologically plausible but not yet definitively demonstrated in humans.


**Final Reasoning**:

I reviewed the evidence and logic for potential flaws. The supporting mouse data are consistent and mechanistically informative, directly modeling a phenotype that corresponds to a human Mendelian disorder (retinitis pigmentosa). The main gap is the absence of human genetic data demonstrating pathogenic ARAP1 variants segregating with disease. That gap prevents a "Highly Supported" rating but does not overturn the biological plausibility provided by the mouse knockout and conditional knockout studies that pinpoint RPE phagocytic dysfunction as the cause of photoreceptor death. Given the strength of functional data and plausible mechanism, but lack of direct human genetic confirmation, the rating "Likely True" is the most appropriate: ARAP1 is likely associated with at least one Mendelian disease (candidate for inherited retinal degeneration), pending confirmation by human genetic studies.


## Relevant Papers


### Arap1 Deficiency Causes Photoreceptor Degeneration in Mice

**Authors**: A. Moshiri (H-index: 18), C. Murphy (H-index: 56)

**Relevance**: 0.75

**Bibliometric Impact**: 0.43634285714285714


**Excerpts**:

- Arap1 is an Arf-directed GAP that inhibits the trafficking of epidermal growth factor receptor (EGFR) to the early endosome, but the diversity of its functions is incompletely understood.

- Genetically engineered Arap1 knockout mice were screened for ocular abnormalities in the National Institutes of Health Knockout Mouse Production and Phenotyping (KOMP2) Project.

- Arap1−/− mice develop a normal appearing retina, but undergo photoreceptor degeneration starting at 4 weeks postnatal age.

- The fundus appearance of mutants is notable for pigmentary changes, optic nerve pallor, vascular attenuation, and outer retinal thinning, reminiscent of retinitis pigmentosa in humans.

- Immunohistochemical studies suggest the cell death is predominantly in the outer nuclear layer.

- Functional evaluation of the retina by electroretinography reveals amplitudes are reduced.

- Arap1 is detected most notably in Mller glia, and not in photoreceptors, implicating a role for Mller glia in photoreceptor survival.

- Conclusions Arap1 is necessary for normal photoreceptor survival in mice, and may be a novel gene relevant to human retinal degenerative processes, although its mechanism is unknown.

- Further studies in this mouse model of retinal degeneration will give insights into the cellular functions and signaling pathways in which Arap1 participates.


**Explanations**:

- This sentence provides mechanistic background about ARAP1 (Arap1) as an Arf-directed GAP that affects EGFR trafficking; it establishes a plausible cellular role for the protein that could be relevant to disease mechanisms. Strength: gives a specific molecular activity. Limitation: it does not link this activity to an organismal phenotype or to human disease directly.

- This sentence describes the experimental system (Arap1 knockout mice) and the screening context (KOMP2). It is methodological context showing the evidence comes from a targeted knockout in mice rather than from human genetics. Strength: clarifies experimental approach and systematic phenotyping. Limitation: as a mouse knockout screen, it does not provide human genetic association or information about inheritance patterns in humans.

- This is direct phenotypic evidence that loss of Arap1 causes photoreceptor degeneration in mice, with onset at a defined postnatal age. This is direct functional evidence that ARAP1 is required for normal retinal integrity in the mammalian model. Strength: clear knockout-to-phenotype causal inference in the model organism. Limitations: mouse phenotype does not by itself prove that ARAP1 causes a Mendelian disease in humans; details such as penetrance, expressivity, sample size, and whether this models haploinsufficiency versus complete loss are not provided.

- This excerpt links the mouse retinal phenotype to clinical features characteristic of human retinitis pigmentosa, a group of primarily Mendelian inherited retinal degenerations. Strength: phenotypic similarity increases biological plausibility that ARAP1 mutation could underlie a human Mendelian retinal disorder. Limitation: resemblance is descriptive; no human genetic data are presented to confirm ARAP1 variants cause retinitis pigmentosa in humans.

- This sentence gives histological localization of cell death (outer nuclear layer, where photoreceptor nuclei reside). Mechanistic relevance: identifies the affected cell layer and refines the phenotype. Strength: supports that the degeneration targets photoreceptors specifically. Limitation: does not identify the primary cellular site of ARAP1 action (since later text indicates ARAP1 is in Muller glia), and does not establish the molecular cascade leading to cell death.

- This provides functional evidence (reduced ERG amplitudes) that the structural degeneration has measurable impact on retinal function. Strength: corroborates morphological degeneration with physiological impairment, strengthening the claim that ARAP1 loss produces a disease-relevant phenotype. Limitation: quantitative details (magnitude, statistical significance, number of animals) are not included in the provided text.

- This mechanistic excerpt identifies the primary cellular expression of Arap1 (Mller glia) rather than photoreceptors, suggesting a non-cell-autonomous mechanism by which Muller glia support photoreceptor survival. Strength: offers a plausible mechanistic pathway linking ARAP1 function to photoreceptor degeneration (glia-mediated support failure). Limitation: the exact mechanism (what Muller glia function is disrupted) is not elucidated, and the atypical spelling 'Mller' indicates this is textual excerpt from the paper but does not change interpretation.

- This is the authors' explicit conclusion that Arap1 is necessary for photoreceptor survival in mice and their suggestion that ARAP1 "may be a novel gene relevant to human retinal degenerative processes." Strength: the authors connect the mouse data to potential human disease relevance. Limitation: phrasing is cautious ('may be'), and the statement acknowledges that the mechanism is unknown and does not provide direct human genetic evidence of Mendelian inheritance.

- This contextual sentence notes that additional studies in the mouse model are needed to clarify cellular functions and signaling pathways. Strength: it states the model's utility for mechanistic follow-up. Limitation: it underscores that the current study is preliminary with respect to proving a human Mendelian disease association.


[Read Paper](https://www.semanticscholar.org/paper/6a3e6397ba8699fa72de3b83d6abe7a60f22bd5e)


### Arap1 Loss Causes RPE Phagocytic Dysfunction and Subsequent Photoreceptor Death

**Authors**: An Shao (H-index: 2), A. Moshiri (H-index: 18)

**Relevance**: 0.7

**Bibliometric Impact**: 0.18000000000000002


**Excerpts**:

- Purpose Arap1 is an Arf-directed GTPase-activating protein (GAP) shown to modulate actin cytoskeletal dynamics by regulating Arf and Rho family members.

- We have previously shown that Arap1-/- mice develop photoreceptor degeneration similar to the human condition retinitis pigmentosa (RP), corroborated by fundus examination, histopathology, and ERG analysis.

- However, Arap1 expression was not detected in photoreceptors, but in Mller Glia and retinal pigment epithelium (RPE), suggesting a non-cell-autonomous mechanism for degeneration.

- Conditional knockout (cKO) mice were generated for Mller Glia/RPE, Mller Glia, and RPE via targeting Cralbp, Glast, and Vmd2 promoters, respectively, to drive Cre recombinase expression to knock out Arap1.

- Vmd2-Cre Arap1tm1c/tm1c and Cralbp-Cre Arap1tm1c/tm1c mice, but not Glast-Cre Arap1tm1c/tm1c mice, recapitulated the photoreceptor degeneration phenotype originally observed in germline Arap1−/− mice.

- Mass spectrometry analysis of ARAP1 co-immunoprecipitation identified putative binding partners of ARAP1, revealing numerous interactants involved in phagocytosis, cytoskeletal composition, intracellular trafficking, and endocytosis.

- Quantification of rod outer segment (OS) phagocytosis in vivo demonstrated a clear phagocytic defect in Arap1−/− mice compared to Arap1+/+ littermate controls while cone phagocytosis was preserved.

- Conclusions Arap1 expression, specifically in RPE, is necessary for photoreceptor survival due to its indispensable function in RPE phagocytosis.

- We propose a model in which Arap1 regulates G-protein function for nonmuscle myosin II targeting during phagocytosis.


**Explanations**:

- How it relates: Provides molecular identity and known cellular function of Arap1 relevant to mechanisms that, when disrupted, can cause cellular dysfunction. Type: mechanistic. Strengths and limitations: Establishes plausible biochemical activity (Arf/Rho regulation, actin dynamics) that could underlie disease processes. Limitation: this is general functional background and does not by itself demonstrate a Mendelian disease association in humans.

- How it relates: Shows that loss of Arap1 in mice causes photoreceptor degeneration resembling a human Mendelian retinal disorder (retinitis pigmentosa). Type: experimental/direct evidence (in vivo, but in mouse). Strengths and limitations: Strong functional evidence that ARAP1 loss can cause a phenotype analogous to a human Mendelian disease. Major limitation: this is an animal model — it does not demonstrate that human ARAP1 variants cause Mendelian disease in humans or that pathogenic variants segregate in families.

- How it relates: Describes tissue-specific expression of Arap1, indicating a non-cell-autonomous mechanism (RPE/Müller glia rather than photoreceptors). Type: mechanistic/contextual. Strengths and limitations: Helps localize where mutations would act (RPE) and informs interpretation of phenotype. Limitation: expression data are from the mouse; human expression pattern may differ and does not directly prove causation of human disease.

- How it relates: Describes the experimental approach used to test tissue-specific roles via conditional knockouts, showing the study interrogated cell-type specificity. Type: methodological/context. Strengths and limitations: Demonstrates rigor and allows attribution of phenotype to specific cell types (e.g., RPE). Limitation: this line describes methods without outcomes; generalizability depends on Cre specificity and efficiency, which is not detailed here.

- How it relates: Provides direct experimental evidence that RPE-targeted and combined Müller/RPE-targeted knockout recapitulate germline knockout retinal degeneration, while Müller-specific knockout does not. Type: experimental/direct (mouse). Strengths and limitations: Strongly supports that Arap1 function in RPE is necessary for photoreceptor survival — strengthens the biological plausibility that ARAP1 dysfunction can produce a retinal degenerative phenotype. Limitation: Again, this is mouse-based and not human genetic evidence; interpretation depends on the specificity of the Cre drivers used and on potential species differences.

- How it relates: Identifies ARAP1 interacting proteins linked to phagocytosis, cytoskeleton, trafficking, and endocytosis, providing mechanistic pathways by which ARAP1 loss could cause retinal degeneration. Type: mechanistic. Strengths and limitations: Strengthens mechanistic plausibility by connecting ARAP1 to phagocytic machinery and cytoskeletal/trafficking components; however, co-immunoprecipitation and mass spectrometry show association not necessarily functional causality, and interactions were identified in the experimental system used (species/cell type unspecified here).

- How it relates: Demonstrates a specific cellular defect (rod outer segment phagocytosis) in Arap1−/− mice while cone phagocytosis is intact, linking ARAP1 loss to a known essential RPE function. Type: mechanistic/functional. Strengths and limitations: This is strong functional evidence of a plausible disease mechanism (impaired RPE phagocytosis leading to photoreceptor loss). Limitation: Observations are in mice; the magnitude, reproducibility, and statistical details are not provided in the excerpt, and preservation of cones suggests a partially selective effect that may affect phenotype interpretation.

- How it relates: Authors' concluding statement tying Arap1 expression in RPE to photoreceptor survival via phagocytosis. Type: mechanistic/conclusion. Strengths and limitations: Provides clear summary interpretation linking Arap1 loss to photoreceptor degeneration through disrupted RPE function, strengthening the claim's plausibility. Limitation: Conclusion summarizes mouse experimental results and mechanistic interpretation but is not genetic evidence of ARAP1 causing Mendelian disease in humans.

- How it relates: Proposes a molecular model (Arap1 regulates G-protein function for nonmuscle myosin II targeting) explaining how Arap1 loss impairs phagocytosis. Type: mechanistic. Strengths and limitations: Offers a testable pathway connecting ARAP1 biochemical activity to phagocytic machinery and cytoskeletal effectors, enhancing biological plausibility for disease causation. Limitation: This is a proposed model — the excerpt does not provide direct experimental proof of each step (e.g., demonstration of altered G-protein signaling or myosin II targeting in vivo).


[Read Paper](https://www.semanticscholar.org/paper/604cb08900c4531b67990755566aa9c564736216)


### 2019-0515 ARF GTPases and their GEFs and GAPs : concepts and challenges

**Authors**: Elizabeth Sztula (H-index: 0), Richard A. Kahnl (H-index: 0)

**Relevance**: 0.15

**Bibliometric Impact**: 0.0


**Excerpts**:

- Detailed structural, biochemical, cell biological, and genetic studies of any gene/ protein are required to develop models of its actions in cells.

- In this review, we summarize current knowledge of three protein families: the ARF GTPases, the guanine nucleotide exchange factors (ARF GEFs) that activate them, and the GTPase-activating proteins (ARF GAPs) that have the ability to both propagate and terminate signaling.

- ARF family GTPases control key cellular processes, including bidirectional membrane trafficking (secretion and endocytosis), ciliogenesis, lipid metabolism, energy use, motility, division, apoptosis, and transcriptional regulation.

- Their importance is underscored by findings showing that complete or conditional deletions or mutations result in embryonic lethality or organ-specific defects, with links to a variety of diseases (Table 4) (Seixas et al., 2013; Zhang et al., 2013).

- The collaborative study of these three functionally connected families (≥70 mammalian genes) will yield transformative insights into regulation of cell signaling.


**Explanations**:

- This sentence is general background emphasizing that genetic studies are needed to link a gene/protein to cellular function or disease. It is neither direct nor mechanistic evidence about ARAP1 specifically. Strength: correctly frames that genetic data are required to support disease associations. Limitation: no data or mention of ARAP1; purely methodological admonition.

- This sentence defines the scope of the review and explicitly includes ARF GAPs (the family to which ARAP1 belongs). It is mechanistic/contextual but not direct evidence of disease association for ARAP1. Strength: confirms ARAP1-like proteins are considered in the review. Limitation: it only states the family-level focus and functional role (propagate/terminate signaling); it does not provide any genetic association data or name ARAP1.

- This describes cellular processes controlled by ARF family GTPases, which provides mechanistic plausibility that mutations in components of ARF signaling (including GEFs or GAPs) could produce disease phenotypes affecting these processes. Strength: links perturbation of ARF signaling to biological functions that when disrupted can underlie Mendelian disorders (e.g., ciliopathies, metabolic disorders). Limitation: this is about ARF GTPases specifically, not ARAP1, and does not present experimental or genetic evidence tying ARAP1 to Mendelian disease.

- This sentence provides the closest indirect support: it states that deletions or mutations in ARF family components can produce embryonic lethality, organ-specific defects, and links to a variety of diseases (citing Table 4). It is suggestive that some members of the ARF/ARF regulator families are disease-associated. Strength: explicitly asserts that genetic perturbation of family members has phenotypic and disease consequences. Limitation: it is a family-level summary from a review; it does not name ARAP1 or provide primary genetic evidence, statistical association, mode of inheritance, or whether any of the cited disease links are Mendelian; the referenced Table 4 (not provided) would need to be inspected for gene-level claims. Thus this is indirect rather than direct evidence for ARAP1.

- This sentence notes the family size (≥70 mammalian genes) and argues for comprehensive study; it is contextual and indicates that among many family members there could be disease genes. Strength: supports the plausibility that some family members (potentially ARAP1) might be Mendelian disease genes given the number of genes and known functional importance. Limitation: again, no specific mention of ARAP1 or any genetic evidence; it is a prospective statement about research value rather than evidence of association.


[Read Paper](https://www.semanticscholar.org/paper/17f51b655de4a22c6f5e7327a8b4ed121ac74496)


## Other Reviewed Papers


### Prevalence and properties of intragenic copy-number variation in Mendelian disease genes

**Why Not Relevant**: The provided paper content is a single, general sentence: "Universal intragenic CNV analysis adds substantial clinical sensitivity to genetic testing because Clinically relevant CNVs have distinct properties that distinguish them from CNVs contributing to normal variation in human disease genes." This sentence does not mention the gene ARAP1, does not present any data, examples, or results linking ARAP1 to any phenotype, nor does it describe any specific Mendelian disease associated with a particular gene. Therefore it provides no direct evidence that ARAP1 is associated with at least one Mendelian disease.

Mechanistic relevance: The statement is a broad methodological claim about the value of intragenic CNV analysis for clinical genetic testing and implies that clinically relevant CNVs (which could in principle occur in any gene) differ from benign variation. While this general mechanistic principle makes it plausible that an intragenic CNV in ARAP1 could be pathogenic in some contexts, the excerpt contains no ARAP1-specific mechanistic data (e.g., constraints on ARAP1, functional impact of deletions/duplications in ARAP1, expression or pathway context linking ARAP1 to a Mendelian phenotype). Thus it provides no mechanistic evidence specifically implicating ARAP1.

Limitations and caveats that reduce relevance to the claim:
- No mention of ARAP1, no gene-specific findings, no patient data, no CNV examples, no segregation or functional studies.
- No methodology, sample size, or statistical results are provided to evaluate the strength of the general claim.
- The sentence is high-level and applies to CNV analysis across genes broadly; such generality cannot be taken as evidence that any particular gene (including ARAP1) causes Mendelian disease.

What would be required in a paper to provide relevant evidence linking ARAP1 to a Mendelian disease:
- Identification of deleterious variants (including intragenic CNVs) in ARAP1 that segregate with disease in families, or recurrent de novo damaging variants in unrelated affected individuals.
- Statistical enrichment of damaging ARAP1 variants in cases versus controls with appropriate correction and sample size.
- Functional studies showing that ARAP1 disruption produces cellular/organismal phenotypes consistent with the human disease.
- Population frequency data showing the variant is rare enough to be compatible with Mendelian inheritance, and/or classification of the variant as pathogenic using accepted clinical guidelines.

Conclusion: Relevance to the claim is negligible. The provided content neither supports nor refutes the claim that "ARAP1 is likely associated with at least one Mendelian disease." It only offers a general statement about CNV analysis applicability, which is insufficient to evaluate ARAP1-specific disease association.


[Read Paper](https://www.semanticscholar.org/paper/8819b89b7eb084c17849f39a803348f180e3076d)


### The Burden of Candidate Pathogenic Variants for Kidney and Genitourinary Disorders Emerging From Exome Sequencing

**Why Not Relevant**: The provided paper content does not mention the gene ARAP1 anywhere in the quoted text and contains no gene-level results or discussion specific to ARAP1. The excerpts describe methods (databases searched, curation process, cohort characteristics) and summarize that a curated list of 625 genes was assembled and annotated, but they do not list individual genes or report findings for specific genes. Therefore this paper excerpt provides no direct evidence (e.g., reported pathogenic variants, statistical associations, or case reports) nor mechanistic evidence (e.g., functional studies, biological pathways implicating ARAP1) that ARAP1 is associated with any Mendelian disease. To evaluate the claim about ARAP1, one would need either (a) the full gene list produced by this study (to see if ARAP1 was included and what evidence supported inclusion), (b) the study's supplementary tables or website listing per-gene findings, or (c) other literature reporting ARAP1-specific genetic, clinical, or functional evidence. Because such information is not present in the provided content, the relevance to the claim is effectively zero.


[Read Paper](https://www.semanticscholar.org/paper/a75e297208c04992568e607d19aa9b9aaebd09d5)


### G protein-coupled receptor (GPCR) gene variants and human genetic disease

**Why Not Relevant**: This paper is a review focused on genetic variation in G protein-coupled receptor (GPCR) genes and their roles in monogenic (Mendelian) human diseases. The supplied content discusses pathogenic variants in at least 55 GPCRs, mechanisms of GPCR dysfunction (loss/gain of function, ligand binding, G protein coupling, receptor desensitization/recycling), examples of specific GPCR genes linked to Mendelian phenotypes, and the use of sequencing and in silico tools to interpret variants. Nowhere in the provided text is the gene ARAP1 mentioned, nor are the molecular functions or mechanisms described (which are GPCR-centric) directly applicable to ARAP1, which is not a GPCR but an Arf/Rho GTPase-regulatory protein. Therefore the paper provides no direct evidence (no report of ARAP1 variants causing a Mendelian disease) and no mechanistic evidence linking ARAP1 to Mendelian disease within its scope.

Limitations and caveats:
- Absence of ARAP1 in this GPCR-focused review is not evidence that ARAP1 is not associated with Mendelian disease; it only means this paper does not address ARAP1. The paper's negative relevance arises from scope, not from an explicit refutation.
- Mechanistic content is specific to GPCR biology (ligand binding, G protein coupling, receptor phosphorylation/trafficking). Those mechanisms do not provide plausible mechanistic links to ARAP1 function, which involves Arf GTPase-activating activity and membrane trafficking pathways distinct from GPCR signaling.
- The provided excerpt lacks publication date and full text context; it may omit discussion outside the shown passages. However, based on the supplied content, there is no material about ARAP1.

Practical next steps (recommended): search disease and variant resources (OMIM, ClinVar, HGMD), gene-disease curation databases (ClinGen), population databases (gnomAD), and PubMed for ARAP1 + disease to obtain evidence supporting or refuting the claim that ARAP1 is associated with a Mendelian disease.


[Read Paper](https://www.semanticscholar.org/paper/a583555f2c0172893ffa4f968b0947877d4273d0)


### Genetic Modifiers of Mendelian Monogenic Collagen IV Nephropathies in Humans and Mice

**Why Not Relevant**: The provided paper content makes no mention of the gene ARAP1 and contains no data, association analyses, case reports, experimental results, or mechanistic discussion involving ARAP1. The excerpt exclusively discusses familial hematuria, Alport syndrome, and pathogenic variants in the collagen-IV genes COL4A3, COL4A4, and COL4A5, plus a general interest in genetic modifiers that might affect clinical course. Because ARAP1 is not referenced, there is neither direct evidence (e.g., pathogenic variants in ARAP1 causing a Mendelian disease) nor mechanistic evidence (e.g., ARAP1 protein function interacting with collagen IV biology or renal pathology) in the provided text to support or refute the claim. Limitations: this assessment is limited to the text you supplied; if the full paper includes sections not provided here that mention ARAP1, those were not available for review. Recommended next steps to evaluate the claim are to search curated resources (OMIM, ClinVar, HGMD, ClinGen), PubMed for ARAP1 and disease associations, and to review the full paper text for any sections not included in the excerpt.


[Read Paper](https://www.semanticscholar.org/paper/9cedc7aad43e0bb7a16afb724682bc76ec9dd0f3)


### Functional interaction between Cdc42 and the stress MAPK signaling pathway during the regulation of fission yeast polarized growth

**Why Not Relevant**: The provided paper content is a one-sentence summary that states: "The function of the Cdc42 GTPase and the stress activated MAPK (SAPK) signaling pathways during fission yeast polarized growth are reviewed, and the relevance of the crosstalk between both pathways is discussed." This content does not mention ARAP1, any ARAP family proteins, ARF GTPases, human genes, Mendelian diseases, genetic association, clinical phenotypes, or human disease mechanisms. Therefore it provides no direct evidence linking ARAP1 to any Mendelian disease. Mechanistically, while Cdc42 and SAPK signaling in fission yeast involve conserved signaling principles for small GTPases, the excerpt contains no information about ARAP1 orthologs, functional conservation relevant to ARAP1, or experimental/genetic data that would allow inference of ARAP1 involvement in Mendelian disease. In short, there is neither direct human genetic evidence nor mechanistic specificity in the provided text to support or refute the claim that ARAP1 is likely associated with at least one Mendelian disease. Because the content lacks any mention of the gene, disease association, experimental methods, results, or species/homology mapping, its relevance to the claim is effectively zero.


[Read Paper](https://www.semanticscholar.org/paper/c52c5f74c40c6db7aae4c7e6190f14cfadf12a1e)


### Detailed genetic and clinical analysis of a novel de novo variant in HPRT1: Case report of a female patient from Saudi Arabia with Lesch–Nyhan syndrome

**Why Not Relevant**: The provided paper reports a novel de novo frameshift variant in HPRT1 causing Lesch–Nyhan syndrome in a female patient. There is no mention of the gene ARAP1 anywhere in the text, no data about ARAP1 variants, no clinical cases involving ARAP1, and no mechanistic discussion linking ARAP1 to HPRT1, purine metabolism, or Lesch–Nyhan syndrome. Therefore the paper contains no direct evidence that ARAP1 is associated with any Mendelian disease, nor does it provide mechanistic evidence that would make such an association plausible. Additionally, the study is a case report focused on HPRT1 with molecular and X‑inactivation analyses specific to that gene; its experimental methods and conclusions are not transferable to ARAP1. Because the topic and gene of interest (ARAP1) are not addressed at all, this paper cannot be used to support or refute the claim that ARAP1 is likely associated with at least one Mendelian disease.


[Read Paper](https://www.semanticscholar.org/paper/16daa186f81b3719f537f57e29a674411e64bb19)


### Case report: Discovery of a de novo FAM111B pathogenic variant in a patient with an APECED-like clinical phenotype

**Why Not Relevant**: This paper does not provide any evidence for or against the claim that ARAP1 is likely associated with at least one Mendelian disease. The manuscript excerpt discusses APECED and POIKTMP, pathogenic variants in AIRE and FAM111B, and a clinical case with a de novo heterozygous FAM111B variant; it contains no mention of ARAP1, no genetic or functional data concerning ARAP1, and no mechanistic discussion that would link ARAP1 to a Mendelian phenotype. Because ARAP1 is not discussed, there are no verbatim sentences or paragraphs in this paper that support or refute the claim, and no mechanistic evidence to evaluate. Limitations: absence of ARAP1 in this paper does not imply evidence against ARAP1’s involvement in Mendelian disease generally — it only means this particular paper is silent on ARAP1 and therefore irrelevant to the claim.


[Read Paper](https://www.semanticscholar.org/paper/6ed49c6ffda4dbf2de15474aa07c9326d5636a34)


### InpherNet provides attractive monogenic disease gene hypotheses using patient genes indirect neighbors

**Why Not Relevant**: The provided paper content does not mention ARAP1 or any specific gene. It describes a network-based machine learning method (InpherNet) and summarizes its general approach and performance on a set of patient cases, but it contains no direct observations, associations, variant-level data, case reports, or mechanistic discussion specific to ARAP1. Therefore it provides no direct evidence that ARAP1 is associated with any Mendelian disease, nor does it provide mechanistic evidence linking ARAP1 to disease. 

Relevant points from the text (general, but not about ARAP1): the paper explains that InpherNet ranks candidate genes using orthologs, paralogs, pathway members, and co-localized interaction partners and reports that it ranks the causative gene among the top 5 candidates in 68% of >100 patient cases where clinical methods performed poorly. While this describes a methodology that could, in principle, be applied to prioritize ARAP1 in future analyses, the current content does not present ARAP1-specific results, cases, or mechanistic interpretations. 

Limitations that prevent relevance to the claim: (1) Absence of any mention of ARAP1 means no direct association or case evidence is provided. (2) No variant-level, segregation, functional assay, or phenotype mapping data concerning ARAP1 are present. (3) The methodological description is generic; although it outlines types of mechanistic evidence InpherNet uses (orthology, paralogy, pathways, interactions), it does not apply these mechanisms to ARAP1 or report inferred mechanisms for that gene. (4) Performance metrics for the tool do not constitute evidence that any particular gene, including ARAP1, is disease-associated. 

If you want an assessment of whether ARAP1 is likely associated with a Mendelian disease, I can: (a) search literature databases and gene-disease resources (OMIM, ClinVar, HGMD, gnomAD constraint metrics, PubMed) for ARAP1, (b) examine reported pathogenic variants, segregation evidence, functional studies, and animal models, and (c) evaluate mechanistic plausibility based on protein function and interactions. Please confirm if you want me to perform that gene-specific search and evaluation.


[Read Paper](https://www.semanticscholar.org/paper/f923e3b5bbe84ba53810b29e3b1f72aee8fac0d8)


### De novo mutation of the TSC2 gene in patient with Tuberous Sclerosis Complex-Associated Neuropsychiatric Disorders (TAND) Phenotype: a case report

**Why Not Relevant**: I examined the provided paper content in full. It is a single-case report focused on tuberous sclerosis complex (TSC) caused by a mutation in TSC1 or TSC2 and specifically reports a de novo missense mutation in exon 39 of the TSC2 gene in the presented patient. The paper contains no mention of the gene ARAP1, no data on ARAP1 sequence variation, no phenotypes linked to ARAP1, and no mechanistic discussion that involves ARAP1 or pathways directly implicating ARAP1 in Mendelian disease. Example verbatim sentences from the paper that illustrate its focus include: "This article concerns neuropsychiatric manifestations in children with the TSC2 gene mutation, with genetic analysis findings using whole-exome sequencing." and "Whole-exome sequencing was conducted, and the result was a missense mutation in exon 39 of the TSC2 gene [NM_000548.5:c.5024C>T (NP_000539.2:p.Pro1675Leu)]." Because there is no mention of ARAP1 or any data that could be interpreted as linking ARAP1 to a Mendelian disorder, the paper provides no direct evidence for the claim that "ARAP1 is likely associated with at least one Mendelian disease." It also provides no mechanistic evidence that would increase the plausibility of such a claim. Limitations that reinforce this conclusion: the paper is a single-case report about TSC2, so even if ARAP1 had been mentioned indirectly (it was not), the strength of evidence from a single case would be weak for establishing a Mendelian gene–disease association. In summary, this paper is not relevant to evaluating whether ARAP1 is associated with any Mendelian disease because it does not contain any data, statements, or mechanistic discussion about ARAP1.


[Read Paper](https://www.semanticscholar.org/paper/cf2a073be9de76eba9b581cec01dd4c9adc163fb)


### De novo mutation of NAXE (APOAIBP)-related early-onset progressive encephalopathy with brain edema and/or leukoencephalopathy-1: A case report

**Why Not Relevant**: The paper is a case report/series focused specifically on NAXE (APOA1BP) variants causing PEBEL1 (early-onset progressive encephalopathy with brain edema and/or leukoencephalopathy-1). The text supplied repeatedly names NAXE/APOA1BP and describes NAXE compound heterozygous variants identified by whole exome sequencing; it does not mention ARAP1 at any point, nor does it present data (genetic, clinical, or mechanistic) relevant to ARAP1. Therefore this paper provides no direct evidence (e.g., observed pathogenic ARAP1 variants segregating with disease) nor mechanistic evidence (e.g., functional data linking ARAP1 perturbation to disease biology) to support the claim that ARAP1 is likely associated with a Mendelian disease. Limitations of this assessment: absence of ARAP1 in this single paper does not constitute evidence that ARAP1 is not associated with Mendelian disease overall — it only shows this report is unrelated to ARAP1. To evaluate the claim about ARAP1 one would need to review literature and databases that specifically report ARAP1 variants, segregation, functional studies, or curated gene-disease assertions (e.g., OMIM, ClinGen, HGMD, gnomAD constraint metrics, and peer-reviewed case reports).


[Read Paper](https://www.semanticscholar.org/paper/5a593d0a440a88cd34e0a92d055a797c68cbc328)


### Tuberous sclerosis complex associated lymphangioleiomyomatosis caused by de novo mutation of TSC2 gene in Vietnam: A case report

**Why Not Relevant**: The provided paper text contains no mention of the gene ARAP1, no variants in ARAP1, and no mechanistic discussion involving ARAP1. The study describes a case of LAM associated with a de novo frameshift mutation c.4504del (p.L1502Cfs*74) in TSC2 and focuses on TSC/TSC2 as the genetic etiology. Therefore it provides neither direct evidence (e.g., observed ARAP1 variants segregating with disease) nor mechanistic evidence (e.g., functional studies, pathway links, or literature discussion connecting ARAP1 to a Mendelian phenotype) relevant to the claim that ARAP1 is likely associated with at least one Mendelian disease.

Additional context and limitations relevant to this assessment:
- The paper reports whole exome sequencing that identified a pathogenic TSC2 frameshift variant; if an ARAP1 variant had been implicated in the patient’s phenotype, it would be expected to be reported as part of the genetic findings, but no such variant or association is reported here. This negative observation is not proof that ARAP1 is unrelated to Mendelian disease generally, only that this paper does not provide supporting evidence.
- Absence of mention of ARAP1 in this paper does not constitute evidence that ARAP1 is not associated with any Mendelian disease; it simply means this paper offers no data (neither direct nor mechanistic) to support the claim.
- Because no verbatim sentences or paragraphs in the provided content refer to ARAP1, no direct quotes can be extracted that bear on the claim.


[Read Paper](https://www.semanticscholar.org/paper/6b7d5d519fb771d9bd7eb969a3b3847dcfdd8dad)


### Regulation of endocytic membrane trafficking by the GTPase-activating protein Deleted in Liver Cancer 3 (DLC3)

**Why Not Relevant**: This paper/text does not provide evidence relevant to the claim that ARAP1 is likely associated with at least one Mendelian disease. The content is an abstract (thesis) describing the roles of the DLC family (DLC1/2/3) as RhoGAP proteins and reports cellular functions of DLC3 (subcellular localization, RhoA regulation, effects on Rab8/Golgi integrity, transferrin trafficking, EGFR degradation, N-cadherin levels and cell aggregation). There is no mention of ARAP1 (by name or synonym), no genetic or clinical data, and no discussion of Mendelian or germline disease associations. The only disease-related statement refers to DLC1 being frequently lost in cancers and a tumor suppressive role; this describes somatic changes in cancer (not a Mendelian germline disorder) and thus does not support the claim about ARAP1. Mechanistically, while both DLC proteins and ARAP1 (in general knowledge) relate to GTPase regulation, this paper provides no mechanistic link between DLC3 findings and ARAP1, nor any evidence that ARAP1 variants cause inherited disease. Crucially missing for evaluating the claim are: reports of segregating germline ARAP1 variants, case-control or family linkage data, human phenotype descriptions, animal models showing heritable phenotypes attributable to ARAP1 loss or mutation, or functional assays of ARAP1 variants demonstrating pathogenicity. For these reasons the relevance to the claim is essentially zero.


[Read Paper](https://www.semanticscholar.org/paper/612dda5e7bae34d72d8df445f746e302301f0d2f)


### University of Southern Denmark Loss-of-function variants in ADCY3 increase risk of obesity and type 2 diabetes Grarup,

**Why Not Relevant**: This paper focuses on ADCY3 (adenylate cyclase 3) and describes a splice‑acceptor variant (c.2433-1G>A) in ADCY3 associated with obesity and type 2 diabetes in Greenlanders, functional RNA‑seq evidence for altered splicing and decreased expression, and searches for ADCY3 loss‑of‑function variants in other cohorts. The text contains no mention of the gene ARAP1, no data on ARAP1 variants, and no mechanistic discussion involving ARAP1. Therefore it provides no direct or mechanistic evidence for or against the claim that ARAP1 is associated with a Mendelian disease. Relevant caveats: although the paper discusses Mendelian‑like effects (a recessive ADCY3 loss‑of‑function variant with large effect), those findings are specific to ADCY3 and cannot be generalized to ARAP1 without independent data. I searched the provided content for any reference to ARAP1 or synonyms and found none; consequently this paper is not relevant to evaluating the claim about ARAP1.


[Read Paper](https://www.semanticscholar.org/paper/db1340d2f526ff402178dd07407b808f400b0d7c)


## Search Queries Used

- ARAP1 gene Mendelian disease monogenic pathogenic variant OMIM human

- ARAP1 de novo mutation exome sequencing rare disease patient clinical phenotype case report

- ARAP1 Arf GTPase activating protein Rho GTPase endocytosis membrane trafficking functional study mechanism disease

- ARAP1 loss of function constraint gnomAD rare variants gene constraint genome wide association study GWAS type 2 diabetes


## Usage Statistics

- Prompt Tokens: 0

- Completion Tokens: 0

- Total Tokens: 0

- Estimated Cost: $0.0587


## Bibliometric Configuration

- Use Bibliometrics: True

- Author Impact Weight: 0.4

- Citation Impact Weight: 0.4

- Venue Impact Weight: 0.2
```
