## Supplementary material for "MENDELSEEK: An algorithm that predicts Mendelian Genes and elucidates what makes them special": ARG2.txt

```
# Claim: The gene ARG2 is likely associated with at least one Mendelian disease.

**Status**: processed

**Overall Rating**: -1

**Explanation**:

No relevant papers were found that support or refute this claim.


## Relevant Papers


## Other Reviewed Papers


### Simultaneous identification and prioritization of variants in familial, de novo, and somatic genetic disorders with VariantMaster

**Why Not Relevant**: The provided paper content describes a variant-prioritization algorithm (VariantMaster) and reports that it was applied to identify causative variants in a rare Mendelian disease, but the excerpt contains no gene-level results or any mention of ARG2. Therefore, while the paper is relevant in that it addresses methods capable of discovering Mendelian disease genes, it provides no direct or specific mechanistic evidence that ARG2 is associated with a Mendelian disease. The possibility remains that ARG2 could have been among the findings in datasets not shown here, but based solely on the supplied text there is no information to support or refute the claim about ARG2. Key limitations: absence of named genes, datasets, variant lists, statistical associations, segregation evidence for particular loci, or clinical descriptions linking ARG2 to phenotype.


[Read Paper](https://www.semanticscholar.org/paper/a56e2dc7369c76b03ad5e9309093beb98a159719)


### The Burden of Candidate Pathogenic Variants for Kidney and Genitourinary Disorders Emerging From Exome Sequencing

**Why Not Relevant**: The provided paper content describes the methods used to identify and curate genes associated with Mendelian kidney and genitourinary disorders and the overall analytic pipeline, but it does not mention ARG2 by name nor present any data, variant findings, or statements specifically about ARG2. Therefore, within the supplied text there is no direct evidence (positive or negative) that ARG2 is associated with any Mendelian disease. The content does show that a curated gene list exists and can be accessed on the lab website; it is possible that ARG2 could appear in the full gene list or in supplementary materials not included here, but based solely on the excerpts provided, no conclusion about ARG2 can be drawn. Because no direct or mechanistic evidence pertaining to ARG2 is present in the supplied text, relevance to the claim is very low.


[Read Paper](https://www.semanticscholar.org/paper/a75e297208c04992568e607d19aa9b9aaebd09d5)


### Precision Medicine in Internal Medicine

**Why Not Relevant**: This paper is a general review about genetic testing strategies, exome/genome sequencing, variant interpretation, and the current state of gene-disease discovery. It does not mention ARG2, present case reports, cohort analyses, linkage/segregation data, ClinVar/OMIM entries, functional studies, or any other direct evidence tying ARG2 to a Mendelian disorder. The excerpts above are relevant only as general context (how gene-disease associations are discovered and judged) and do not provide direct or specific mechanistic evidence implicating ARG2. Therefore the paper does not provide evidence for or against the claim that ARG2 is likely associated with at least one Mendelian disease.


[Read Paper](https://www.semanticscholar.org/paper/c7199e8a5226f8d9d55777da0e15e91797bb459a)


### Whole-Exome Sequencing in Adults With Chronic Kidney Disease

**Why Not Relevant**: The provided paper content does not mention the gene ARG2, nor does it report any data, results, or conclusions specifically about ARG2. The excerpts describe study design, methods, gene-list curation, variant filtering, and known limitations of whole-exome sequencing, but they do not list the genes tested or present gene-specific findings in the text supplied. Therefore the paper content as provided gives no direct evidence that ARG2 is associated with any Mendelian disease. Mechanistically, the methods described (targeted OMIM gene curation, variant filtering criteria, Sanger confirmation) are appropriate to detect Mendelian associations, but because the gene list (Supplement Table 3) and the study results are not included here, we cannot determine whether ARG2 was examined, was among genes with poor exon capture, or had any pathogenic variants identified. Additionally, the documented capture gaps (29 of 287 genes with at least one exon not captured) mean that even if ARG2 were relevant, the WES approach used could have missed pathogenic variants in incompletely captured genes. For these reasons, the provided content is insufficient to support or refute the claim that ARG2 is likely associated with at least one Mendelian disease.


[Read Paper](https://www.semanticscholar.org/paper/a29bd57964f68ac5f8e1abcafe1112ba488f53f5)


### From case studies to community knowledge base: MSeqDR provides a platform for the curation and genomic analysis of mitochondrial diseases

**Why Not Relevant**: This paper does not provide direct or mechanistic evidence relevant to the claim that ARG2 is likely associated with at least one Mendelian disease. The manuscript is a resource and methods–oriented description of the MSeqDR portal and general commentary on mitochondrial disease genetics; it (a) does not mention ARG2 anywhere in the provided text, (b) does not present variant, case, functional, segregation, or phenotypic data for ARG2, and (c) does not discuss molecular mechanisms involving ARG2 in human disease. The two quoted excerpts are included only to show context: the first establishes the genetic heterogeneity of mitochondrial disorders, and the second states that MSeqDR curates many genes and synchronizes with ClinVar. Neither excerpt names ARG2 or provides evidence (statistical, clinical, or experimental) that ARG2 causes a Mendelian disorder. Limitations and implications: while MSeqDR might contain entries for ARG2 (since it curates a large set of mitochondrial-related genes and synchronizes with ClinVar), the paper itself does not provide those data or interpretations, so no inference about ARG2’s disease association can be drawn from this text. To evaluate the claim about ARG2 further would require checking gene-specific resources (e.g., MSeqDR entry for ARG2, ClinVar, OMIM, primary case reports, functional studies) which are not provided in this paper.


[Read Paper](https://www.semanticscholar.org/paper/6f85c595adaca6963c30fea73bc37266fa78be56)


### GENETIC PERSPECTIVE OF THE CONGENITAL HEART DISEASE

**Why Not Relevant**: The provided paper content is a general review/overview of congenital heart disease genetics and does not mention the gene ARG2 anywhere. There are no variant reports, no association statistics, no case descriptions, no functional experiments, and no mechanistic arguments specifically linking ARG2 to any Mendelian disease. The paper lists some candidate genes (IRX4, GATA5, NKX2-5, GATA4, NKX2-6, GATA6, ZIC3, TBX20) and discusses general mechanisms (haploinsufficiency, transcriptional regulation, structural proteins, inheritance modes, and examples of monogenic syndromes), which establishes that single-gene (Mendelian) causes exist for CHD, but this constitutes only general contextual plausibility. Because ARG2 is not mentioned and no data in the paper addresses ARG2, the content cannot be taken as supporting or refuting the claim that ARG2 is likely associated with at least one Mendelian disease.


[Read Paper](https://www.semanticscholar.org/paper/87d7f0853b3fa3cb28148c064d74008ba406c2c8)


### Genetic basis of Parkinson's disease and related disorders

**Why Not Relevant**: The provided paper text contains no mention of the gene symbol "ARG2", the protein name "arginase 2", or related terms (e.g., arginase, arginine metabolism). The manuscript focuses on genes and loci implicated in Parkinson disease (LRRK2, OMI/HTRA2, ATXN2, ATXN3, PRKRA, PARK2, SNCA, MAPT, SLC2A13, CUL2, CREM3, PARD3, etc.), genome-wide association studies, copy-number variation, and homozygosity mapping in PD cohorts. Therefore it provides neither direct evidence (no reports of ARG2 mutations causing a Mendelian phenotype) nor mechanistic evidence (no discussion of pathways involving ARG2 that could plausibly link it to Mendelian disease). 

Limitations and caveats relevant to this conclusion:
- Absence of ARG2 in this PD-focused paper does not disprove that ARG2 is associated with a Mendelian disease elsewhere; it only shows this paper does not provide supporting evidence. 
- The paper’s methods (autozygosity mapping, CNV detection, sequencing/genotyping in PD cohorts) could in principle detect Mendelian disease genes relevant to PD in these populations, but ARG2 is not reported among findings; this negative absence in a disease-specific study is not strong evidence against ARG2 being Mendelian in other contexts. 
- Because the claim concerns association of ARG2 with at least one Mendelian disease in general (not specifically PD), a comprehensive assessment requires searching other literature and databases (OMIM, ClinVar, HGMD, PubMed) which are outside the content provided here.


[Read Paper](https://www.semanticscholar.org/paper/b59ed2e51a73f5ce5958c18560d750b40e4034b6)


### Molecular bases of Marfan syndrome and related disorders

**Why Not Relevant**: The provided paper content does not mention the gene ARG2, does not report any variants, functional studies, segregation, or clinical associations for ARG2, and does not present mechanistic data involving ARG2. The paper focuses on FBN1, TGFBR1, and TGFBR2 and on mutation-detection methods. Because there is no direct data or discussion about ARG2, there is no evidence in this paper to support or refute the claim that ARG2 is likely associated with at least one Mendelian disease. Absence of mention here is not evidence against ARG2's involvement generally; it simply means this paper is not informative with respect to the claim.


[Read Paper](https://www.semanticscholar.org/paper/96491a32ea65b6ced842f230c2d2b8a33f8865e1)


### Liver‐Directed Knockout and Transgene Delivery of Arginase‐1 in Mice

**Why Not Relevant**: Relevance to the claim is very low because the paper content exclusively addresses Arg1 (Arginase‑1) — its biochemical role, human deficiency phenotype, mouse knockout and liver‑selective deletion experiments, and gene‑therapy rescue attempts. The claim concerns ARG2 (arginase‑2), a distinct paralog with different tissue distribution and biology. The paper contains no mention of ARG2, no human genetic evidence implicating ARG2 in Mendelian disease, and no experiments or observations that directly link ARG2 to a Mendelian disorder. While the Arg1 findings indicate that arginase family members can cause Mendelian disease, this is an indirect argument and insufficient to conclude that ARG2 is likely associated with at least one Mendelian disease. Important limitations: paralogous genes can have divergent functions and disease associations; mouse Arg1 results do not establish ARG2 pathogenicity in humans; no sequence, mutation, linkage, segregation, or case reports for ARG2 are provided.


[Read Paper](https://www.semanticscholar.org/paper/ec5fc6c0ddf8a667f03ae2d47c11d3482b388c79)


## Search Queries Used

- ARG2 arginase II mutation variant pathogenic Mendelian monogenic disease case report familial segregation autosomal recessive autosomal dominant

- ARG2 arginase 2 loss of function knockout mouse model phenotype urea cycle arginine metabolism mitochondrial enzyme hyperammonemia neurological phenotype

- ARG2 arginase 2 OMIM ClinVar HGMD pathogenic variant clinical exome sequencing diagnostic panel gene discovery Mendelian gene

- ARG2 arginase 2 population genetics gnomAD pLI loss of function intolerance constraint missense Z score common variant association expression eQTL cardiovascular pulmonary hypertension cancer complex trait


## Bibliometric Configuration

- Use Bibliometrics: True

- Author Impact Weight: 0.4

- Citation Impact Weight: 0.4

- Venue Impact Weight: 0.2
```
