## Supplementary material for "MENDELSEEK: An algorithm that predicts Mendelian Genes and elucidates what makes them special": ARHGAP24.txt

```
# Claim: The gene ARHGAP24 is likely associated with at least one Mendelian disease.

**Status**: processed

**Overall Rating**: -1

**Explanation**:

No relevant papers were found that support or refute this claim.


## Relevant Papers


## Other Reviewed Papers


### Case report: A de novo Non-sense SOX9 mutation (p.Q417*) located in transactivation domain is Responsible for Campomelic Dysplasia

**Why Not Relevant**: The provided paper reports a novel heterozygous nonsense variant in SOX9 (NM_000346.3; c.1249C > T; p.Q417*) as the pathogenic lesion in a fetus with Campomelic dysplasia and discusses SOX9 haploinsufficiency and reduced transactivation as the likely disease mechanism. The text contains no mention of the gene ARHGAP24, no data (genetic, experimental, or clinical) concerning ARHGAP24, and no mechanistic pathways linking SOX9 (or any other findings in this paper) to ARHGAP24. Therefore the paper provides neither direct evidence (no reports of variants in ARHGAP24 segregating with disease) nor mechanistic evidence (no functional, expression, interaction, or pathway information implicating ARHGAP24) to support or refute the claim that ARHGAP24 is likely associated with at least one Mendelian disease. Important methodological and contextual details in the paper (whole-exome sequencing of an affected fetus, Sanger co-segregation confirmation, de novo status of the SOX9 variant, conservation and in silico prediction of pathogenicity, and hypothesis of reduced SOX9 transactivation) are all specific to SOX9 and Campomelic dysplasia; they do not provide transferable evidence about ARHGAP24. Absence of ARHGAP24 in this paper is not evidence that ARHGAP24 is not associated with Mendelian disease overall, but it does mean this paper cannot be used as supporting evidence for the claim.


[Read Paper](https://www.semanticscholar.org/paper/bcc43a4127c8fa8d83c22e39fd3a13cbfa12fe1a)


### Autosomal Dominant Intellectual Development Disorder-6 (MRD6) Without Seizures Linked to a De Novo Mutation in the grin2b Gene Revealed by Exome Sequencing: A Case Report of a Moroccan Child

**Why Not Relevant**: The provided paper content exclusively discusses GRIN2B (grin2b) and a specific de novo nonsense variant (c.3912C>G, p.Tyr1304Ter) causing autosomal dominant intellectual development disorder-6 (MRD6). There is no mention of the gene ARHGAP24, its aliases, variants, clinical cases, mechanistic pathways, protein interactions, or functional data that would link ARHGAP24 to Mendelian disease. Therefore the paper provides no direct or mechanistic evidence relevant to the claim that ARHGAP24 is likely associated with at least one Mendelian disease. Absence of information about ARHGAP24 in this paper cannot be taken as evidence that ARHGAP24 is not disease-associated; it only means this paper is not informative for that claim. To evaluate the claim about ARHGAP24 one would need publications, case reports, database entries (OMIM, ClinVar), or functional studies that explicitly address ARHGAP24 and disease phenotypes.


[Read Paper](https://www.semanticscholar.org/paper/67d756e0cc302e5d46fdda9df34403f1f2de9a5a)


### Mode of inheritance needs to be accounted for in interpreting genotype-phenotype links in monogenic disorders

**Why Not Relevant**: The provided paper content does not mention the gene ARHGAP24 anywhere, nor does it provide any data, results, or mechanistic discussion specific to ARHGAP24. The text is a re-analysis of a whole-exome sequencing study of premature ovarian insufficiency (POI) that summarizes counts of likely pathogenic variants across 79 genes (e.g., "285 likely pathogenic (LP) and pathogenic (P) variants identified in 79 genes contributed to POI in 242 study subjects"), discusses the inheritance-mode reclassification of those genes (e.g., "Most, 48 of 79 genes were classified as recessive, whereas only 13 genes were dominant"), and reports adjusted diagnostic yield estimates. None of these sentences name ARHGAP24 or describe its involvement in any Mendelian condition or biological mechanism. Therefore the excerpted content provides neither direct evidence (no reports of pathogenic variants, segregation, case reports, or statistical association involving ARHGAP24) nor mechanistic evidence (no functional data, pathways, or molecular mechanisms involving ARHGAP24) regarding the claim that ARHGAP24 is likely associated with at least one Mendelian disease.

Limitations and caveats: The assessment above is strictly limited to the provided paper content. It is possible that the full article (or the original Ke et al. study re-analyzed by the authors) contains a gene-by-gene list or supplementary tables that include ARHGAP24; such material was not included in the text you gave me. If you can provide the full paper or the gene list/supplementary tables, I can re-check specifically for ARHGAP24 and extract any relevant direct or mechanistic evidence.


[Read Paper](https://www.semanticscholar.org/paper/175570396c4ebb13afd3e18b010fc4ba57fe2a4b)


### Genetic Etiology Investigation in Treatment-Resistant Nocturnal Enuresis Children: A descriptive study.

**Why Not Relevant**: Relevance is near zero because ARHGAP24 is not mentioned, tested, or analyzed anywhere in the paper. The study used a targeted 19-gene panel focused on genes previously implicated in nocturnal enuresis; ARHGAP24 is not on that panel. Therefore the paper contains no direct genetic, statistical, clinical, or mechanistic data about ARHGAP24, and cannot support or refute the claim that ARHGAP24 is associated with any Mendelian disease. Additional limitations: small sample size (21 patients), targeted panel (not exome/genome sequencing), and phenotype-specific recruitment (treatment-resistant nocturnal enuresis) further restrict any inference about genes outside the panel. Absence of evidence in this paper is not evidence of absence of an association for ARHGAP24 in other contexts or diseases.


[Read Paper](https://www.semanticscholar.org/paper/ef6f3ca17c15bce841330fb3012136e31ff4da9a)


### Case report: Preimplantation genetic testing for infantile GM1 gangliosidosis

**Why Not Relevant**: The provided paper content exclusively addresses GM1 gangliosidosis caused by mutations in the GLB1 gene, including clinical presentation, identification of GLB1 variants, and preimplantation/prenatal genetic testing focused on GLB1. There is no mention of ARHGAP24, no data about variants in ARHGAP24, and no mechanistic discussion that would link GLB1 biology to ARHGAP24. Therefore the paper provides no direct genetic evidence or mechanistic rationale supporting an association between ARHGAP24 and any Mendelian disease. Because the paper's subject, methods, results, and conclusions are confined to GLB1, its relevance to the claim about ARHGAP24 is effectively zero.


[Read Paper](https://www.semanticscholar.org/paper/ce981bc89c565bb4d97baff441baaf8695595448)


## Search Queries Used

- ARHGAP24 mutation pathogenic variant Mendelian disease case report family segregation whole exome sequencing de novo

- ARHGAP24 OMIM ClinVar Decipher pathogenic monogenic inherited disease autosomal dominant autosomal recessive

- ARHGAP24 Rho GTPase activating protein 24 FilGAP RhoGAP actin cytoskeleton neuronal development cardiac kidney skeletal muscle knockout mouse zebrafish phenotype

- ARHGAP24 gnomAD pLI loss of function intolerance constraint protein truncating variant rare variant burden exome sequencing population frequency de novo trio analysis


## Bibliometric Configuration

- Use Bibliometrics: True

- Author Impact Weight: 0.4

- Citation Impact Weight: 0.4

- Venue Impact Weight: 0.2
```
