## Supplementary material for "MENDELSEEK: An algorithm that predicts Mendelian Genes and elucidates what makes them special": ARHGAP32.txt

```
# Claim: The gene ARHGAP32 is likely associated with at least one Mendelian disease.

**Status**: processed

**Overall Rating**: -1

**Explanation**:

No relevant papers were found that support or refute this claim.


## Relevant Papers


## Other Reviewed Papers


### Case report: A study on the de novo KMT2D variant of Kabuki syndrome with Goodpasture’s syndrome by whole exome sequencing

**Why Not Relevant**: The provided paper content is a case report of Kabuki syndrome focused on a de novo KMT2D missense variant and associated clinical features (including pulmonary hemorrhage and anti-GBM antibody positivity). Nowhere in the supplied text is the gene ARHGAP32 mentioned, discussed, or analyzed. There are no genetic, functional, mechanistic, or clinical data presented that implicate ARHGAP32 in any Mendelian phenotype. Therefore this paper provides no evidence for or against the claim that ARHGAP32 is likely associated with at least one Mendelian disease. Absence of mention in a single paper does not constitute evidence that ARHGAP32 is not disease-associated; it only means this paper is not informative for the claim. To evaluate the claim one would need studies that explicitly report ARHGAP32 variants in patients with segregating Mendelian phenotypes, functional assays showing pathogenic mechanisms, population/variant-frequency analyses, or curated database entries (e.g., OMIM, ClinVar) implicating ARHGAP32.


[Read Paper](https://www.semanticscholar.org/paper/2c51a28e8f2b66dffe79e534a6cd02098b38f6d0)


### Clingen Coagulation Factor Deficiency Variant Curation Expert Panel: Meeting the Need for Recommendations to Curate Variants in the Coagulation Factor Genes

**Why Not Relevant**: The submitted paper text does not mention ARHGAP32 anywhere, nor does it present data, analyses, or mechanistic discussion relevant to that gene. The content is entirely focused on the development and specification of ACMG/AMP-based variant curation guidelines for coagulation factor genes, specifically F8 and F9, and on the work of the ClinGen Coagulation Factor Deficiency Variant Curation Expert Panel (CFD-VCEP). Key points in the text concern guideline adaptation, pilot variant curation for F8 and F9, and efforts to submit curated variants to ClinVar. There are no genetic association results, patient phenotypes, segregation analyses, functional assays, animal models, or other experimental data that bear on ARHGAP32 or on any potential Mendelian disease involving ARHGAP32. Because the paper provides no direct evidence (e.g., pathogenic variants, cosegregation, case reports) or mechanistic evidence (e.g., biochemical pathway involvement, functional disruption) linking ARHGAP32 to a Mendelian disorder, it cannot be used to support or refute the claim that ARHGAP32 is likely associated with at least one Mendelian disease. Limitations and caveats: absence of any mention or data on ARHGAP32 in this paper means the paper is non-informative with respect to the claim; however, absence of evidence in this single document does not imply evidence of absence overall—other literature sources would need to be searched for any association between ARHGAP32 and Mendelian disease.


[Read Paper](https://www.semanticscholar.org/paper/9ea8d4ce19622ae1c6b0cdfd40848c93199f6280)


### Case Report: A novel de novo variant of COL1A1 in fetal genetic osteogenesis imperfecta

**Why Not Relevant**: The paper exclusively reports identification and analysis of a novel de novo COL1A1 variant as the likely cause of osteogenesis imperfecta in a single fetal case. ARHGAP32 is not mentioned anywhere in the provided text, there are no data, mechanistic discussion, or analyses related to ARHGAP32, and no evidence linking ARHGAP32 to a Mendelian disease is presented. Because the study attributes the phenotype to COL1A1 and provides mechanistic reasoning for that gene (disruption of conserved glycine residues in the collagen triple helix), this paper does not provide direct or mechanistic support for the claim that ARHGAP32 is likely associated with at least one Mendelian disease. The absence of ARHGAP32 in this single report is not decisive evidence against the claim in general (i.e., lack of mention does not equal refutation), but it is sufficient to conclude that this paper is not relevant for supporting the ARHGAP32-Mendelian disease association.


[Read Paper](https://www.semanticscholar.org/paper/1caeaf6717a5af526be5f1f0dcef41ef4c377699)


## Search Queries Used

- ARHGAP32 variant de novo whole exome sequencing trio Mendelian disease case report

- ARHGAP32 ClinVar OMIM ClinGen gene disease association haploinsufficiency pathogenic variant

- ARHGAP32 Rho GTPase activating protein 32 neuronal development mouse knockout phenotype intellectual disability epilepsy autism

- ARHGAP family rare variant burden exome sequencing cohort loss of function constraint pLI gnomAD ARHGAP32


## Bibliometric Configuration

- Use Bibliometrics: True

- Author Impact Weight: 0.4

- Citation Impact Weight: 0.4

- Venue Impact Weight: 0.2
```
