## Supplementary material for "MENDELSEEK: An algorithm that predicts Mendelian Genes and elucidates what makes them special": ARHGEF6.txt

```
# Claim: The gene ARHGEF6 is likely associated with at least one Mendelian disease.

**Status**: processed

**Overall Rating**: 0

**Explanation**:

No relevant papers were found for this claim.


## Relevant Papers


## Search Queries Used

- ARHGEF6 alpha PIX PIX1 Rho guanine nucleotide exchange factor 6 Mendelian disease monogenic X linked intellectual disability mental retardation mutation case report pedigree linkage

- ARHGEF6 ClinVar OMIM pathogenic variant pathogenicity loss of function nonsense frameshift missense segregation familial exome sequencing variant interpretation ACMG

- ARHGEF6 neuronal development dendritic spine morphogenesis PAK signaling Rho GTPase CDC42 RAC1 neuro developmental disorder epilepsy seizure mouse knockout zebrafish model functional study

- ARHGEF6 systematic review meta analysis population sequencing gnomAD constraint loss intolerance pLI haploinsufficiency allele frequency evidence against association genetic association study
```
