## Supplementary material for "MENDELSEEK: An algorithm that predicts Mendelian Genes and elucidates what makes them special": ARHGEF12.txt

```
# Claim: The gene ARHGEF12 is likely associated with at least one Mendelian disease.

**Status**: processed

**Overall Rating**: -1

**Explanation**:

No relevant papers were found that support or refute this claim.


## Relevant Papers


## Other Reviewed Papers


### ClinPrior: an algorithm for diagnosis and novel gene discovery by network-based prioritization

**Why Not Relevant**: The provided paper content is a single summary sentence describing an algorithm's general capability to predict novel disease-causing genes. It does not mention ARHGEF12, present any gene-specific findings, case reports, cohort analyses, statistical associations, functional experiments, or curated disease-gene links. There is no direct or indirect mechanistic information tying ARHGEF12 to a Mendelian phenotype. Because the content lacks any gene-level results or examples, it cannot be used as evidence for or against the claim that ARHGEF12 is likely associated with at least one Mendelian disease. To support that claim, one would need gene-specific evidence such as patient genotype–phenotype co-segregation, enrichment in affected individuals, functional perturbation showing pathogenicity, or ClinPrior output with validation implicating ARHGEF12—none of which are present here.


[Read Paper](https://www.semanticscholar.org/paper/9b253d51c4b843a2f01c168d609fede1b040c469)


### Frequency of Variants in Mendelian Alzheimer's Disease Genes within the Alzheimer's Disease Sequencing Project (ADSP)

**Why Not Relevant**: The provided paper content focuses entirely on the three Mendelian Alzheimer's disease genes PSEN2, PSEN1, and APP, their previously reported clinically-relevant variants, and additional LoF/DM variants observed in those genes within the ADSP WGS/WES cohort. There is no mention of ARHGEF12 in the Objective, Methods, Results, or Conclusion excerpts provided. Therefore the paper provides no direct evidence (no reported variants, associations, or clinical observations) linking ARHGEF12 to any Mendelian disease, nor any mechanistic evidence (functional studies, pathways, or biological rationale) bearing on ARHGEF12. The absence of ARHGEF12 discussion in this paper means it neither supports nor directly refutes the claim that ARHGEF12 is likely associated with at least one Mendelian disease. Caveats: (1) absence from this paper is not proof that ARHGEF12 is not associated with Mendelian disease—other studies or databases (ClinVar, OMIM, published case reports) could contain relevant evidence; (2) the ADSP WGS/WES data used in this study could in principle contain ARHGEF12 variants, but the authors did not analyze or report on that gene, so no inference about ARHGEF12 can be drawn from these results.


[Read Paper](https://www.semanticscholar.org/paper/3760efb72c8ec6adaf553ac773087fd2b16aeafc)


### TTC7A Variants Previously Described to Cause Enteropathy Are Observed on a Single Haplotype and Appear Non-pathogenic in Pediatric Inflammatory Bowel Disease Patients

**Why Not Relevant**: The provided paper content discusses TTC7A (Tetratricopeptide Repeat Domain 7A) and compound heterozygote variants reported by Lawless et al., and assesses TTC7A variation in polygenic IBD. There is no mention of the gene ARHGEF12, no genetic evidence concerning ARHGEF12, and no mechanistic discussion that implicates ARHGEF12 in any Mendelian disorder. Therefore the paper content as provided contains no direct or mechanistic evidence relevant to the claim that ARHGEF12 is likely associated with at least one Mendelian disease. 

To support the claim, one would need excerpts showing (for example) pathogenic ARHGEF12 variants segregating with a Mendelian phenotype, functional studies demonstrating loss/gain-of-function consistent with disease, case reports/series, or database/curation statements (OMIM/ClinVar) linking ARHGEF12 to a Mendelian condition. None of those are present in the supplied excerpt about TTC7A. If you can provide the full text or sections that mention ARHGEF12, I can re-evaluate and extract relevant verbatim sentences and provide mechanistic assessment.


[Read Paper](https://www.semanticscholar.org/paper/3818a966b5d6e8b0eda65fdef043ac0727fa429c)


### A retrospective analysis of phosphatase catalytic subunit gene variants in patients with rare disorders identifies novel candidate neurodevelopmental disease genes

**Why Not Relevant**: The paper focuses on genes encoding phosphatase catalytic subunits and reports candidate phosphatase disease genes identified by surveying de novo variants in that gene set. ARHGEF12 is not mentioned anywhere in the provided text and is not a phosphatase catalytic subunit (it encodes a Rho guanine nucleotide exchange factor). Therefore the study's methods, results, and candidate-gene list do not provide direct evidence for or against an association between ARHGEF12 and a Mendelian disease. Mechanistic evidence in this paper pertains to altered phosphatase function and phosphatase-related pathways; these mechanisms do not directly implicate ARHGEF12, which operates in Rho GTPase signaling rather than as a phosphatase. The absence of ARHGEF12 from the study is not definitive disproof of an association (a non-detection in a study outside its gene set), but it means this paper does not contribute meaningful evidence supporting the claim that ARHGEF12 is likely associated with at least one Mendelian disease. Given these points, relevance to the claim is negligible.


[Read Paper](https://www.semanticscholar.org/paper/d0dfa58ee328453fa43927d0500f97d3a8f2dd39)


### The simplest explanation does not have to be preferred: co-occurrence of pathogenic variants in cancer-predisposing genes

**Why Not Relevant**: The provided paper content contains a single sentence summarizing that the authors reviewed literature and UK 10,000 Genomes Project data to assess frequency and cancer phenotypes associated with MINAS and whether CSG effects are additive or synergistic. It does not mention ARHGEF12, any specific genes, variants, Mendelian disease names, segregation analyses, case reports, functional assays, or statistical associations involving ARHGEF12. Because the claim concerns ARHGEF12 being likely associated with at least one Mendelian disease, and no content in the excerpt references ARHGEF12 or provides relevant genetic/clinical/mechanistic evidence, the paper content is not relevant to the claim. The absence of any ARHGEF12-specific data or discussion is the reason for relevance = 0.0.


[Read Paper](https://www.semanticscholar.org/paper/a1372a664bd2c33a0bda638975a8b26d112457fc)


### Case report: Preimplantation genetic testing for infantile GM1 gangliosidosis

**Why Not Relevant**: Relevance is 0.0 because the paper exclusively reports on GM1 gangliosidosis caused by pathogenic variants in the GLB1 gene and describes genetic testing, embryo selection, and clinical outcomes related to GLB1. The content contains no mention of ARHGEF12, no reported variants in ARHGEF12, and no mechanistic discussion linking ARHGEF12 to any Mendelian phenotype. Although the paper notes that a next-generation sequencing approach was used, it does not present any data on genes other than GLB1; therefore the absence of ARHGEF12 in this report cannot be interpreted as evidence that ARHGEF12 is or is not disease-associated—it simply was not investigated or reported here. Limitations: this is a single-family case study focused on a specific gene (GLB1) and its clinical consequences; it does not perform (or at least does not report) a broader genome- or exome-wide analysis with results for other genes, so it cannot inform on the claim about ARHGEF12. In summary, the paper provides no direct evidence or mechanistic rationale supporting an association between ARHGEF12 and any Mendelian disease, and therefore is not relevant to the claim.


[Read Paper](https://www.semanticscholar.org/paper/ce981bc89c565bb4d97baff441baaf8695595448)


### Case report: Comprehensive exploration of a novel PFKM mutation in glycogen storage disease Type VII

**Why Not Relevant**: This paper describes a single clinical case of Glycogen Storage Disease Type VII (GSD VII) caused by compound heterozygous mutations in the PFKM gene (c.626G>A and c.1376G>A). The manuscript focuses exclusively on clinical features, muscle biopsy findings, biochemical abnormalities, and identification of PFKM mutations by WES/WGS. There is no mention of the gene ARHGEF12 anywhere in the provided content, nor are there any data, analyses, or mechanistic discussions that implicate ARHGEF12 in Mendelian disease. Although the study used WES/WGS to find causative variants, the authors report and interpret only PFKM variants fitting the phenotype; the absence of reported ARHGEF12 findings in this paper does not constitute evidence for or against ARHGEF12’s involvement in Mendelian disease (it is simply not addressed). Limitations: a single-gene-focused case report cannot rule out associations for other genes, and lack of mention of ARHGEF12 may reflect that no relevant variants were found or that the gene was not pertinent to the phenotype examined. In sum, this paper provides no direct genetic evidence, no mechanistic data, and no contextual discussion relevant to the claim that ARHGEF12 is likely associated with at least one Mendelian disease.


[Read Paper](https://www.semanticscholar.org/paper/b8b5ddf1d12b0d67b9b7ada4b81a3753531a20ac)


## Search Queries Used

- ARHGEF12 LARG pathogenic variant ClinVar OMIM case report Mendelian disease monogenic

- ARHGEF12 exome sequencing rare disease cohort de novo mutation gene discovery novel Mendelian gene

- ARHGEF12 Rho guanine nucleotide exchange factor RhoA signaling neuronal development vascular development knockout mouse zebrafish phenotype congenital anomalies

- ARHGEF12 gnomAD pLI loss of function intolerance constraint human genetic variation haploinsufficiency missense nonsense frameshift


## Bibliometric Configuration

- Use Bibliometrics: True

- Author Impact Weight: 0.4

- Citation Impact Weight: 0.4

- Venue Impact Weight: 0.2
```
