## Supplementary material for "MENDELSEEK: An algorithm that predicts Mendelian Genes and elucidates what makes them special": ARL11.txt

```
# Claim: The gene ARL11 is likely associated with at least one Mendelian disease.

**Status**: processed

**Overall Rating**: -1

**Explanation**:

No relevant papers were found that support or refute this claim.


## Relevant Papers


## Other Reviewed Papers


### Expanding the clinical phenotype associated with NIPAL4 mutation: Study of a Tunisian consanguineous family with erythrokeratodermia variabilis—Like Autosomal Recessive Congenital Ichthyosis

**Why Not Relevant**: The paper does not mention ARL11 anywhere in the provided text. Its genetic findings implicate NIPAL4 (a novel homozygous missense mutation) as the likely cause of the EKV-like autosomal recessive phenotype in the studied family; it also discusses prior associations with GJB3 and GJB4. Thus the paper provides no direct evidence (no reported variants, phenotypic correlations, segregation, or functional data) nor any mechanistic data linking ARL11 to a Mendelian disease. The absence of ARL11 in the report does not disprove any possible association in other cohorts or diseases, but for the claim that "ARL11 is likely associated with at least one Mendelian disease," this paper offers no supporting information and instead supports a different gene (NIPAL4). Additional limitations: the study is small (two affected sisters in a single consanguineous family), relies in part on in silico predictions without reported functional assays, and focuses on EKV/ARCI phenotypes, so its negative/absent findings for other genes (including ARL11) cannot be taken as comprehensive evidence against ARL11 across all Mendelian diseases.


[Read Paper](https://www.semanticscholar.org/paper/627e4bf4c15d9866774fe0e04c614a89eb8e8d81)


### A novel homozygous TUB mutation associated with autosomal recessive retinitis pigmentosa in a consanguineous Chinese family

**Why Not Relevant**: The provided paper content describes a genetic study of a Chinese consanguineous family with presumed autosomal recessive retinitis pigmentosa and reports a novel missense variant in TUB as the probable pathogenic basis for arRP. The text makes no mention of the gene ARL11 (no gene symbol, no variant, no expression, no interaction, and no pathway reference to ARL11). Therefore the paper gives neither direct evidence (no ARL11 variants, segregation, association, or case reports) nor mechanistic evidence (no biochemical, cellular, or pathway data linking TUB to ARL11) relevant to the claim that ARL11 is likely associated with at least one Mendelian disease. Because there are no verbatim sentences or paragraphs mentioning ARL11 in the provided content, no direct quotations can be extracted that would support or refute the claim. Any inference that ARL11 might be implicated would require additional data (e.g., explicit mention of ARL11, demonstrated interaction between TUB and ARL11, co-segregation of ARL11 variants with disease, or functional studies), none of which are present in the supplied text. In short, the paper is about TUB and arRP and therefore is not relevant to evaluating whether ARL11 is associated with a Mendelian disease.


[Read Paper](https://www.semanticscholar.org/paper/b29c3f9e350727ec95f476b77472e37f7819230c)


### Molecular Genetic Study of a Large Inbred Pakistani Family Affected with Autosomal Recessive Congenital Ichthyosis Through Whole Exome Sequencing.

**Why Not Relevant**: The paper presents a genetic study of autosomal recessive congenital ichthyosis in a consanguineous Pakistani family and identifies a novel nonsense variant in PNPLA1. The content exclusively discusses PNPLA1 (including variant description, predicted truncation, in silico modeling, and conclusions about PNPLA1 mutations) and contains no mention of ARL11, no data on ARL11 sequence or variants, and no mechanistic discussion involving ARL11. Therefore it provides no direct evidence (no reported association, linkage, segregation, or pathogenic variants) nor mechanistic evidence (no functional data, pathways, or interactions) relevant to the claim that ARL11 is likely associated with at least one Mendelian disease. Absence of ARL11 in this paper does not disprove ARL11's potential disease association; it only means this paper is uninformative regarding that claim. To evaluate the claim about ARL11, literature specifically reporting variants, segregation, functional studies, or known disease associations for ARL11 should be consulted.


[Read Paper](https://www.semanticscholar.org/paper/06a186a63b447a0e978a698a6445035344530fda)


### Functional analysis of the APAF-1 binding protein FAM96A

**Why Not Relevant**: This paper provides no direct or mechanistic evidence relevant to the claim that ARL11 is likely associated with at least one Mendelian disease. Reasoning: (1) The paper exclusively discusses the gene/protein FAM96A (and related proteins such as APAF-1, Ciao1, and WT1) and tumor biology (apoptosis, tumor suppressor activity, GIST, xenografts, cell lines). The provided text contains multiple occurrences of 'FAM96A' and other genes/proteins but contains no occurrence of the string 'ARL11' (or known synonym 'ARLTS1') or any other indicator that ARL11 was studied. (2) There are no human genetic data presented (no family segregation analyses, no identification of ARL11 variants, no case reports, no linkage/association statistics, no references to OMIM or Mendelian phenotypes) — all of which would be necessary to support a claim of ARL11 involvement in a Mendelian disease. (3) The experimental evidence is functional and cancer-focused (overexpression/knockdown in cell lines, xenograft tumorigenicity assays, copy number and expression analyses in tumors, and a conditional knockout mouse for FAM96A). Even mechanistic findings about FAM96A's role in apoptosis and tumor suppression do not implicate ARL11, nor do they establish a mechanistic link that would plausibly associate ARL11 with a Mendelian disorder. (4) The conditional knockout mouse result (FAM96A-/- mice viable with no obvious phenotype under non-stressed conditions) is specific to FAM96A and cannot be generalized to ARL11. (5) For a Mendelian-disease claim one would expect evidence such as segregating rare pathogenic variants in ARL11 causing a consistent phenotype across families, demonstration of null/pathogenic alleles with concordant phenotypes, or mechanistic rescue experiments tied to ARL11 variants; none of these appear in the paper. Therefore relevance is effectively zero: the paper studies a different gene and a different disease context (tumor biology), and provides no data (direct or mechanistic) about ARL11 or Mendelian inheritance. If you would like, I can (a) search the literature for genetic evidence linking ARL11/ARLTS1 to Mendelian disease or familial cancer syndromes, or (b) extract verbatim sentences from this paper that illustrate its focus on FAM96A (to document why it is not relevant).


[Read Paper](https://www.semanticscholar.org/paper/9884f9a50521510db057cc9d83f7245bc6da5c04)


### Whole‐exome sequencing analyses in a Saudi Ischemic Stroke Cohort reveal association signals, and shows polygenic risk scores are related to Modified Rankin Scale Risk

**Why Not Relevant**: The provided paper content does not mention the gene ARL11, any specific gene names, nor any Mendelian diseases. The sole sentence provided is: "Gene burden testing in Saudi stroke populations reveals a number of statistically significant signals under different disease inheritance models and, interestingly, stroke subjects with mRS of 3 or lower had lower cumulative genetic risk from rare variants in stroke genes and therefore, determining the potential mRS cutoffs to use for clinical significance may allow risk stratification of this population." This statement refers generally to "stroke genes" and to population-level gene burden and outcome (mRS) relationships, but gives no information about ARL11 specifically (no results, no per-gene statistics, no list of implicated genes). Therefore there is neither direct evidence (no association tests or reported variant-level or gene-level associations for ARL11) nor mechanistic evidence (no description of ARL11 function, pathogenic mechanisms, or how variants would cause Mendelian disease) relevant to the claim that "ARL11 is likely associated with at least one Mendelian disease."

Additional limitations that prevent any inference about ARL11 from this content:
- No gene-level identifiers: the text refers only to "stroke genes" without naming them.
- No Mendelian-disease context: the study (as described) addresses stroke risk/burden and outcome (mRS), not the existence of Mendelian disorders attributable to individual genes.
- No methodological detail: no sample sizes, effect sizes, P values, confidence intervals, inheritance-model specifics, or variant descriptions are provided that could allow inference about ARL11.
- No mechanistic descriptions: there is no discussion of gene function, protein impact, segregation, or other biological evidence needed to support Mendelian disease causality.

Because of these points, the content cannot be used to support or refute the claim about ARL11 and Mendelian disease association.


[Read Paper](https://www.semanticscholar.org/paper/ef1e3cc537505def74437c2048ef722316d024a6)


## Search Queries Used

- ARL11 ARLTS1 ARL 11 ARL tumor suppressor 1 Mendelian disease monogenic single gene disorder hereditary familial cancer predisposition pathogenic variant segregation

- ARL11 ClinVar OMIM ClinGen gnomAD ExAC loss of function constraint pLI variant pathogenic clinical annotation

- ARL11 GTPase apoptosis tumor suppressor function functional study knockout knockdown mouse model zebrafish developmental phenotype cellular assay loss of function

- ARL11 whole exome sequencing family study rare variant cosegregation autosomal recessive autosomal dominant consanguineous proband monogenic disease


## Bibliometric Configuration

- Use Bibliometrics: True

- Author Impact Weight: 0.4

- Citation Impact Weight: 0.4

- Venue Impact Weight: 0.2
```
