## Supplementary material for "MENDELSEEK: An algorithm that predicts Mendelian Genes and elucidates what makes them special": ARRB1.txt

```
# Claim: The gene ARRB1 is likely associated with at least one Mendelian disease.

**Status**: processed

**Overall Rating**: -1

**Explanation**:

No relevant papers were found that support or refute this claim.


## Relevant Papers


## Other Reviewed Papers


### Novel KAT6B proximal familial variant expands genotypic and phenotypic spectrum

**Why Not Relevant**: This paper focuses entirely on pathogenic variants in the KAT6B gene and their relationship to Say-Barber-Biesecker-Young-Simpson syndrome (SBBYSS) and related phenotypes. The text provided contains no mention of the gene ARRB1, no genetic variants in ARRB1, no phenotypes attributable to ARRB1, and no mechanistic or experimental data involving ARRB1. Key points from the paper emphasize KAT6B-specific findings (e.g., a novel c.847-2A>G variant in intron 5 of KAT6B, discussion of proximal versus distal KAT6B variants, nonsense-mediated decay, haploinsufficiency, dominant negative/gain-of-function mechanisms for KAT6B variants, and familial transmission). Because ARRB1 is not discussed or evaluated in any section of the provided content, there is neither direct evidence (case observations, variant data, segregation, statistical association) nor mechanistic evidence (molecular pathway analyses, functional assays, or plausible biological links) supporting or refuting the claim that ARRB1 is likely associated with at least one Mendelian disease. Study design, methods, results, and conclusions all pertain to KAT6B; none can be generalized to ARRB1 without additional data. Therefore the paper is not relevant to assessing the claim about ARRB1.


[Read Paper](https://www.semanticscholar.org/paper/625eb47d798f114aa233c107eb64ddfa729324d0)


## Search Queries Used

- ARRB1 arrestin beta 1 pathogenic variant mutation Mendelian disease monogenic hereditary familial case report pedigree OMIM ClinVar

- ARRB1 de novo variant trio exome sequencing rare disease developmental disorder congenital syndrome undiagnosed patient Decipher Genomics England DDD

- ARRB1 knockout mouse model loss of function haploinsufficiency functional study beta arrestin 1 GPCR signaling cardiac neuronal phenotype disease mechanism

- ARRB1 gnomAD pLI LOEUF loss of function constraint intolerance allele frequency population genetics benign polymorphism no association


## Bibliometric Configuration

- Use Bibliometrics: True

- Author Impact Weight: 0.4

- Citation Impact Weight: 0.4

- Venue Impact Weight: 0.2
```
