## Supplementary material for "MENDELSEEK: An algorithm that predicts Mendelian Genes and elucidates what makes them special": ARRB2.txt

```
# Claim: The gene ARRB2 is likely associated with at least one Mendelian disease.

**Status**: processed

**Overall Rating**: -1

**Explanation**:

No relevant papers were found that support or refute this claim.


## Relevant Papers


## Other Reviewed Papers


### Molecular findings among patients referred for clinical whole-exome sequencing: Editorial comment

**Why Not Relevant**: The provided paper content does not mention the gene ARRB2, nor does it present any gene-level results or tables that could be inspected for an ARRB2 association. All quoted material is aggregate or methodological (diagnostic yield, numbers and classes of variants, and workflow descriptions). Therefore the content cannot provide direct evidence that ARRB2 is or is not associated with a Mendelian disease. It only provides general support for the idea that whole-exome sequencing can discover novel gene–disease associations, which makes the claim plausible in principle but supplies no ARRB2-specific data. Because of the complete absence of gene-level or ARRB2-specific information in the supplied text, the relevance to the claim is minimal.


[Read Paper](https://www.semanticscholar.org/paper/a122c53f80c050b861b70f5e57fbede67e0b7263)


### Inherited Retinal Dystrophies in Spain: three decades of epidemiological, clinical, and genetic study

**Why Not Relevant**: The paper summarizes a large IRD (inherited retinal dystrophy) cohort and reports causative variants across 188 genes, with details on the most recurrent genes and the sequencing methods used. However, the content provided does not mention the gene ARRB2 anywhere, nor does it present any data, variants, mechanistic discussion, or case reports implicating ARRB2 in Mendelian disease. Therefore there is no direct evidence in this paper supporting the claim that ARRB2 is associated with at least one Mendelian disease. Caveats: (1) Absence of ARRB2 in the provided summary is not definitive proof that ARRB2 has no Mendelian associations—ARRB2 could be a rare IRD gene present among the 188 genes but not named in the brief summary, or associated with non-IRD Mendelian conditions not studied here. (2) The study is restricted to IRD phenotypes in a Spanish hospital cohort, so it would not capture ARRB2 associations with Mendelian diseases outside retinal dystrophies. (3) While the molecular methods (clinical exome/WES/WGS) used could detect ARRB2 variants, the summary-level content here does not report ARRB2, so this paper as provided does not supply evidence for or against the claim.


[Read Paper](https://www.semanticscholar.org/paper/ee624196b443662f8166aeb34e6c1365fc156a31)


### Point-by-point responses to the referees 97116-JCI-RG-DN-2, Inherited p40phox deficiency is related to but different from classical chronic granulomatous disease. COMMENTS FROM REVIEWER A: The new version of “Inherited p40phox deficiency is different from chronic granulomatous disease: distinctive m

**Why Not Relevant**: The paper content provided discusses bi-allelic loss-of-function mutations of NCF4 (encoding the p40 subunit of the phagocyte NADPH oxidase) and the characterization of 24 patients with p40 deficiency. It does not mention ARRB2 (or beta-arrestin-2) anywhere in the supplied text, and therefore provides no direct or mechanistic evidence for or against the claim that ARRB2 is associated with a Mendelian disease. Example verbatim sentences from the paper that demonstrate its focus (these are NOT evidence about ARRB2):

"Bi-allelic loss-of-function mutations of the NCF4 gene, encoding the p40 subunit of the phagocyte NADPH oxidase, have been described in only one patient." 

"We report 24 p40deficient patients from 12 additional families in eight countries." 

"We describe here the characterization of 24 patients from 12 families in eight countries with bi-allelic mutations of NCF4." 

Because ARRB2 is not mentioned and no data relevant to ARRB2 are presented (no variants, no segregation, no functional assays, no mechanistic discussion involving ARRB2), the paper cannot be used to support or refute the claim. Absence of ARRB2 evidence in this paper does not imply ARRB2 is or is not associated with a Mendelian disease—only that this particular paper provides no information on that question.


[Read Paper](https://www.semanticscholar.org/paper/ba8bdfcb808b2032b08d3135a2096feddabac7ac)


### "Retinal Disorders: advanced methods for the genetic diagnosis and genotype-phenotype correlations"

**Why Not Relevant**: The paper does not mention ARRB2 at all. The study is focused on inherited retinal disorders and used targeted panels (25 genes) and Sanger sequencing of specific retinal disease genes; it reports findings in genes such as USH2A, ABCA4, PRPF31, RPGR, RP2 and RP1L1. Because ARRB2 is neither listed among the genes tested nor among discovered variants/associations, this paper provides no direct evidence for or against the claim that ARRB2 is associated with a Mendelian disease. The absence of ARRB2 from the report is best interpreted as absence of evidence within this retinal-disease–focused, limited-gene study rather than evidence of absence of any ARRB2 Mendelian association. Additional limitations that reduce relevance: (1) targeted panels do not comprehensively assay all human genes, so ARRB2 may simply have not been examined; (2) the cohort is phenotypically restricted to retinal disorders, so ARRB2 associations to non-retinal Mendelian diseases would not be detected; (3) the paper does not provide a complete list of the 25 genes in the panel, so it is impossible from this text to confirm whether ARRB2 was included. For these reasons the relevance to the claim is very low.


[Read Paper](https://www.semanticscholar.org/paper/c111331e0402f572817177adb8d7932666f6cbfd)


## Search Queries Used

- ARRB2 beta arrestin 2 arrestin beta 2 Mendelian disease monogenic disease single gene disorder pathogenic variant ClinVar OMIM HGMD case report

- ARRB2 exome sequencing whole exome trio whole genome clinical sequencing rare variant segregation family study ARRB2 missense nonsense frameshift splice loss of function autosomal dominant autosomal recessive X linked inherited disease

- ARRB2 function GPCR desensitization beta arrestin 2 signaling internalization ubiquitination Arrb2 knockout mouse phenotype developmental disorder cardiac phenotype neurodevelopmental phenotype functional study human mutation

- ARRB2 gnomAD pLI LOEUF loss of function constraint intolerance haploinsufficiency ClinGen gene disease validity population frequency germline variant absence evidence against Mendelian association


## Bibliometric Configuration

- Use Bibliometrics: True

- Author Impact Weight: 0.4

- Citation Impact Weight: 0.4

- Venue Impact Weight: 0.2
```
