## Supplementary material for "MENDELSEEK: An algorithm that predicts Mendelian Genes and elucidates what makes them special": ARSE.txt

```
# Claim: The gene ARSE is likely associated with at least one Mendelian disease.

**Status**: processed

**Overall Rating**: 5

**Explanation**:

Supporting evidence.
Multiple independent clinical and molecular studies directly link ARSE (also known as ARSL) to an X‑linked recessive Mendelian disorder, brachytelephalangic chondrodysplasia punctata (CDPX1). Several papers explicitly state that CDPX1 is caused by mutations in ARSE and report identification of pathogenic variants: molecular analysis of patients found ARSE mutations in multiple affected individuals; functional studies of novel missense variants demonstrated decreased transcript/protein levels and loss of enzymatic activity; and case reports describe hemizygous deletions including ARSE in fetuses with the CDPX1 phenotype. Contiguous gene deletion (Xp22.3) studies that included ARSE show that loss of this locus associates with the characteristic skeletal and facial features. These lines of evidence — genetic identification of mutations, functional loss demonstrated experimentally, and concordant clinical phenotypes — provide strong, causal support that ARSE is associated with at least one Mendelian disease (CDPX1).

Caveats or contradictory evidence.
Reported complexities do not refute the gene–disease link but qualify interpretation. Not all patients with a CDPX1 phenotype have identifiable ARSE mutations; studies note heterogeneity and that a substantial fraction of clinically ascertained patients are mutation‑negative. Some CDPX1‑like presentations are phenocopies arising from maternal vitamin K deficiency or maternal autoimmune conditions, and contiguous deletions of Xp22.3 may produce overlapping or additional features from neighboring gene loss. There is also variable expressivity and reduced/variable penetrance reported (e.g., male relatives with the same deletion but minimal or no manifestations). These points indicate that clinical diagnosis cannot rely solely on phenotype, and that genetic testing and functional assays are needed for confirmation, but they do not contradict that ARSE mutations can cause a Mendelian disorder.

Analysis of potential underlying mechanisms, deeper relationships, or second‑order implications.
ARSE encodes an arylsulfatase family member; loss‑of‑function mutations and deletions result in deficient ARSE activity, which has been demonstrated in enzymatic assays on mutant alleles. The gene’s X‑linked location explains hemizygous male vulnerability and carrier status in females. Contiguous gene syndromes that include ARSE explain phenotypic complexity when larger deletions are present, and maternal environmental factors (e.g., vitamin K deficiency) can produce phenocopies by perturbing the same developmental pathways or outcomes, complicating differential diagnosis. The presence of both point mutations and deletions as disease mechanisms, plus functional validation of enzymatic loss, provides mechanistic plausibility linking ARSE disruption to the skeletal phenotype of CDPX1.

Which rating is most appropriate.
Given the direct genetic evidence (multiple reported pathogenic ARSE variants identified in affected individuals), experimental functional corroboration showing loss of ARSE expression/activity for at least one novel missense variant, and the consistent clinical syndrome (CDPX1) mapped to ARSE, the association is well supported. The reported phenocopies and occasional mutation‑negative patients indicate incomplete sensitivity of clinical criteria and locus heterogeneity but do not materially weaken the causal link between ARSE defects and a Mendelian disease. Therefore the evidence supports a strong, causal gene–disease relationship.


**Final Reasoning**:

The evidence provided includes direct statements from multiple peer‑reviewed studies that CDPX1 is caused by mutations in ARSE, reports of identified mutations in patients, and functional assays showing pathogenic variants result in reduced expression and enzymatic activity. Additional cytogenetic/FISH studies show deletions including ARSE in fetuses with the CDPX1 phenotype. The noted caveats (phenocopies, mutation‑negative clinically ascertained cases, variable expressivity) affect diagnostic interpretation but do not contradict causality. On balance, the literature consistently supports ARSE as causative for an X‑linked recessive Mendelian disorder (CDPX1). Accordingly, the appropriate rating is Highly Supported.


## Relevant Papers


### A prospective study of brachytelephalangic chondrodysplasia punctata: identification of arylsulfatase E mutations, functional analysis of novel missense alleles, and determination of potential phenocopies

**Authors**: Claudia Matos-Miranda (H-index: 2), N. Braverman (H-index: 45)

**Relevance**: 0.6

**Bibliometric Impact**: 0.3487272727272728


**Excerpts**:

- Improved understanding of arylsulfatase E function is predicted to illuminate other etiologies for brachytelephalangic chondrodysplasia punctata, including maternal effects and genotype–phenotype correlations.


**Explanations**:

- This sentence links arylsulfatase E (ARSE) function to brachytelephalangic chondrodysplasia punctata and predicts that further understanding will clarify additional etiologies (including maternal effects and genotype–phenotype correlations). Relation to claim: mechanistic/indirect support. Strengths: it explicitly associates ARSE function with a named disorder (brachytelephalangic chondrodysplasia punctata), which—if that disorder is Mendelian—provides evidence that ARSE is relevant to at least one Mendelian disease. It also points to plausible biological mechanisms (genotype–phenotype correlations, maternal effects) that could explain how ARSE variation leads to disease. Limitations/caveats: the language is predictive and speculative (“is predicted to illuminate”) rather than reporting direct experimental, genetic, or epidemiological evidence linking ARSE mutations to disease. No methods, data, mutation descriptions, statistical analyses, or patient phenotypes are provided in this excerpt, so it cannot by itself establish causality or the strength of association. Generalizability and confidence are therefore limited without additional empirical data.


[Read Paper](https://www.semanticscholar.org/paper/faf25f83ce1505bf8d12943be0fcadb4f0c7e9be)


### Clinical and molecular analysis of arylsulfatase E in patients with brachytelephalangic chondrodysplasia punctata

**Authors**: M. Nino (H-index: 4), N. Braverman (H-index: 45)

**Relevance**: 1.0

**Bibliometric Impact**: 0.337125


**Excerpts**:

- X‐linked Recessive Chondrodysplasia Punctata (CDPX1) is due to a defect in arylsulfatase E (ARSE), located on Xp22.3.

- Neither the substrate nor function of the encoded warfarin‐sensitive arylsulfatase has been identified and molecular analysis remains the only confirmatory diagnostic test.

- We evaluated the ARSE gene in 11 patients who met clinical criteria for CDPX1.

- We amplified all exons and intronic flanking sequence from each patient, and investigated suspected deletions or rearrangements by southern analysis.

- We identified mutations in seven individuals.

- Nevertheless, the majority of patients evaluated have not had identifiable mutations in ARSE, and thus far 23 patients have been reported.

- The major clinical features in these patients are also present in a group now recognized as phenocopies, due to vitamin K deficiency in early gestation or maternal autoimmune disease.

- Of the remainder, three had maternal conditions that further expand the phenocopy group.

- Thus, this group might represent a proportion of the mutation‐negative patients in previous studies.

- We extracted clinical information from all prior reports over the past decade and show that there are few distinguishing features on examination between these two groups of patients.

- This study supports heterogeneity for CDPX1‐like phenotypes and sorting these out will help to define the biological pathway and genetic contributors.


**Explanations**:

- Direct evidence: This sentence states unambiguously that CDPX1 is due to a defect in ARSE and gives the genomic location. It directly supports the claim that ARSE is associated with a Mendelian (X‐linked) disease. Strength: explicit gene-disease statement. Limitation: as an assertion in the paper (abstract), the sentence does not provide the underlying data or variant-level evidence here.

- Mechanistic/contextual evidence: Indicates that the molecular function and substrate of the ARSE protein are unknown, but that the protein is a warfarin-sensitive arylsulfatase. Strength: places ARSE in a biochemical enzyme class (arylsulfatase) and notes warfarin sensitivity, suggesting pharmacologic/biochemical responsiveness. Limitation: absence of identified substrate or function weakens mechanistic understanding of how ARSE mutations cause disease.

- Methodological detail: Shows the authors specifically targeted ARSE in a cohort meeting clinical criteria for the disease, indicating the study is a gene-specific analysis in affected individuals. Strength: targeted study of the gene in affected subjects is appropriate for establishing gene-disease association. Limitation: cohort size (11) is modest.

- Methodological detail: Describes the sequencing strategy (all exons and intronic flanking sequence) and approach to detect larger rearrangements (Southern analysis). Strength: comprehensive interrogation of coding sequence and flanking regions and attempt to detect deletions/rearrangements increases chance of finding pathogenic variants. Limitation: does not mention noncoding regulatory regions, deep intronic variants, or copy-number detection sensitivity beyond Southern blot.

- Direct evidence (strong): Reporting identification of mutations in seven individuals provides direct genetic evidence linking ARSE variants to the disease phenotype in multiple unrelated patients. Strength: multiple mutation-positive individuals strengthen causality for a Mendelian association. Limitation: the abstract does not provide details on the specific variants, their pathogenic classification, segregation data, functional assays, or allele frequencies, so the strength of causal inference for each mutation cannot be fully assessed from this excerpt alone.

- Context/limitation: Indicates that, historically, most evaluated patients did not have identifiable ARSE mutations and that only 23 patients had been reported up to that point. Strength: gives perspective on sample size and prior negative findings. Limitation: this reduces the apparent sensitivity of ARSE testing for the clinical diagnosis and suggests locus heterogeneity or phenocopies.

- Context/mechanistic alternative: Notes that major clinical features can be produced by non-genetic causes (vitamin K deficiency in early gestation or maternal autoimmune disease), i.e., phenocopies. Strength: identifies plausible non-genetic mechanisms that mimic CDPX1 phenotype and cautions against assuming all clinically diagnosed cases are due to ARSE mutations. Limitation: does not quantify how often phenocopies occur vs. true genetic cases.

- Context/limitation: Reports that three of the mutation-negative patients had maternal conditions that expand the phenocopy group, strengthening the idea that some clinically ascertained patients owe their phenotype to non-genetic causes. Strength: provides evidence explaining some mutation-negative cases. Limitation: small numbers; still leaves mutation-positive cases distinct.

- Interpretation: Authors suggest that some previously mutation-negative cohorts may include phenocopies, indicating heterogeneity in causes of the clinical phenotype. Strength: explains part of prior negative findings and supports that ARSE mutations explain at least a subset of cases. Limitation: again, abstract-level statement without quantitative breakdown of phenocopy frequency versus genetic cases.

- Limitations and diagnostic challenge: Shows that clinical phenotyping alone poorly distinguishes genetic ARSE-related cases from phenocopies, which affects ascertainment and the perceived gene-disease correlation. Strength: highlights diagnostic difficulty that affects gene-disease association studies. Limitation: does not change the fact that mutations were found; rather, it qualifies case selection.

- Interpretation/conclusion: The study concludes there is heterogeneity for CDPX1‐like phenotypes and that distinguishing genetic ARSE cases from phenocopies will clarify biology and genetics. Strength: acknowledges ARSE is one genetic contributor among others and frames the gene as causative for a Mendelian X-linked disorder in at least a subset of patients. Limitation: implies that ARSE is not the sole cause of similar phenotypes and that additional genetic or environmental contributors exist.


[Read Paper](https://www.semanticscholar.org/paper/86f93ef916e0bbdf5f36bf2c49779851f86e7cc0)


### Prenatal findings in a fetus with contiguous gene syndrome caused by deletion of Xp22.3 that includes locus for X‐linked recessive type of chondrodysplasia punctata (CDPX1)

**Authors**: T. Horikoshi (H-index: 11), N. Harada (H-index: 35)

**Relevance**: 0.8

**Bibliometric Impact**: 0.2643142857142857


**Excerpts**:

- The X‐linked recessive type of chondrodysplasia punctata (CDPX1) is a skeletal disorder that is characterized by stippled calcification at an epiphyseal nucleus and the surrounding soft tissue, short stature and an unusual face because of nasal hypoplasia.

- Here, we report a fetus with CDPX1.

- Chromosome analysis of the amniotic fluid cells revealed the 46,Y,del(X)(p22.3) karyotype.

- Fluorescence in situ hybridization revealed a deletion of subtelomeric sequences at the Xpter and STS gene, but not a deletion of the KAL gene.

- The genomic copy number analysis demonstrated terminal deletion of 8.33 Mb that included SHOX, CSF2RA, XG, ARSE, NLGN4 and STS genes.

- We think that our case presents typical features of a fetus with this disorder and will be of great help in prenatal ultrasound diagnosis.


**Explanations**:

- This sentence defines CDPX1 as an X‐linked recessive Mendelian skeletal disorder with characteristic features. It provides essential disease context: if CDPX1 is X‐linked, then pathogenic variation in genes on Xp can plausibly cause the disorder. This is background rather than direct evidence tying ARSE specifically to disease, but it frames why a deletion on Xp (including ARSE) is relevant.

- This is a direct statement that the authors observed a fetus affected with CDPX1. It establishes the clinical phenotype in the subject whose genotype is then described. It is direct clinical evidence linking the subsequent genetic findings to the disease phenotype in this report.

- This sentence provides direct cytogenetic evidence that the affected fetus carries a terminal deletion of Xp (del(X)(p22.3)). Because CDPX1 is X‐linked, a deletion on Xp in an affected male is relevant. However, this alone does not identify which gene(s) within the deleted region are causal.

- This FISH result refines the deletion mapping by showing loss of subtelomeric Xp sequences and STS, while excluding KAL. It narrows the candidate region and excludes one adjacent gene (KAL) as deleted in this case, strengthening the mapping resolution. Still, it does not single out ARSE and does not provide mechanistic functional data.

- This is the most directly relevant sentence: genomic copy number analysis shows an 8.33 Mb terminal deletion that explicitly includes ARSE (alongside several other genes). This is direct genetic evidence that ARSE is lost in a patient with CDPX1, which supports the hypothesis that ARSE is associated with at least one Mendelian disease. Strengths: precise molecular characterization showing ARSE is within the deleted interval in an affected individual. Limitations: the deletion spans multiple genes (SHOX, CSF2RA, XG, ARSE, NLGN4 and STS), so the phenotype cannot be unequivocally attributed solely to ARSE from this single case; no ARSE-specific mutation or functional assay is reported; sample size is one fetal case, so statistical evidence is absent.

- This concluding sentence indicates the observed phenotype is typical for the disorder, strengthening the clinical–genetic correlation (i.e., the fetus shows expected CDPX1 features while carrying the Xp deletion that includes ARSE). It supports the plausibility that one or more genes in the deleted region are causal. Limitations: the authors infer usefulness for diagnosis but do not present gene-level functional proof or segregation/allelic data tying ARSE specifically to CDPX1.


[Read Paper](https://www.semanticscholar.org/paper/3c67f36145dfc8eac3130291f70e2dce09584eaf)


### X‐linked brachytelephalangic chondrodysplasia punctata: A simple trait that is not so simple

**Authors**: A. Casarín (H-index: 19), L. Salviati (H-index: 56)

**Relevance**: 1.0

**Bibliometric Impact**: 0.4402666666666667


**Excerpts**:

- Brachytelephalangic chondrodysplasia punctata (CDPX1) is an X‐linked recessive disorder caused by mutations in the arylsulfatase E (ARSE) gene, characterized by the presence of stippled epiphyses on radiograms in infancy and early childhood.

- Other features include hypoplasia of the midface and of the nasal bone, short stature, brachytelephalangy, and ectopic calcifications.

- We report on a 14‐month‐old boy who presented with respiratory stridor due to tracheal calcifications. He had mild midface hypoplasia and brachytelephalangy, but lacked other features of CDPX1, such as short stature and epiphyseal stippling. Analysis of ARSE detected a deletion involving exons 7–10.

- His maternal grandfather harbored the same defect but lacked any clinical manifestation.

- These findings underscore two important points. First, the absence of stippled epiphyses on radiograms should not be considered an exclusion criteria for ARSE mutation screening in patients with other features of the disease, especially after the neonatal period. Second, counseling to parents of affected children should be cautious because although the theoretical risk of inheriting the ARSE mutation is 50% for every male child of a carrier mother, it is not possible to determine whether he will develop features of CDPX1 and the eventual severity of symptoms.

- The actual risk of developing the disease is probably lower than 50%.

- Conversely, normal prenatal sonography does not rule out potentially severe complications such as tracheal stenosis.


**Explanations**:

- Directly states the gene–disease relationship: ARSE mutations cause CDPX1, an X‑linked recessive Mendelian disorder. This is direct evidence that ARSE is associated with at least one Mendelian disease. Strength: explicit causal statement in the paper. Limitation: statement is descriptive here (no new functional assay reported in this excerpt), but it reflects established clinical-genetic knowledge.

- Provides the phenotypic spectrum of the disease caused by ARSE mutations, supporting that ARSE-related disease has a recognizable Mendelian phenotype. This is contextual clinical evidence (phenotypic description) rather than mechanistic detail. Limitation: descriptive clinical features do not by themselves prove causality, but support the clinical syndrome attributed to ARSE.

- This paragraph gives direct case-based evidence linking an identified ARSE genomic defect (deletion of exons 7–10) to a patient with features of CDPX1. This is direct genetic evidence consistent with ARSE causing a Mendelian phenotype. Strengths: detection of a specific deletion in ARSE in an affected individual. Limitations: single-case report; absence of some canonical features (epiphyseal stippling) in this patient; no functional assays in the excerpt demonstrating that the deletion abolishes ARSE function; potential alternative explanations (e.g., other variants) are not addressed in this excerpt.

- Shows intrafamilial segregation data: the same ARSE deletion was present in the maternal grandfather who was asymptomatic. This is important evidence about penetrance and expressivity (variable expressivity or reduced penetrance). Relation to claim: supports a gene–disease link but indicates incomplete penetrance/variable phenotype for this Mendelian disorder. Limitation: the presence of the same defect in an unaffected relative complicates simple deterministic Mendelian interpretation and indicates clinical variability; this is a single-family observation.

- These sentences summarize clinical implications and reiterate that ARSE mutations can present without classical radiographic findings, and that inheritance risk counseling is complex. Relation to the claim: supports the clinical relevance and variable expressivity/penetrance of the ARSE–CDPX1 Mendelian relationship (mechanistic in the sense of inheritance pattern and phenotype variability). Limitation: they are interpretive/recommendatory statements rather than new experimental proof; they signal uncertainty about phenotype predictability.

- This sentence quantifies the authors' view that observed clinical penetrance may be less than the theoretical 50% risk for male offspring of a carrier mother. Relation to claim: addresses penetrance (a property relevant to Mendelian disease expression) and cautions against assuming full penetrance. Limitation: it's an inferential statement (probabilistic) from limited family data, not a statistical estimate from large cohorts.

- Notes that normal prenatal imaging does not exclude severe outcomes (tracheal stenosis) in ARSE-related disease. Relation to claim: further clinical context showing potential severity and variable presentation of a Mendelian ARSE-related disorder. Limitation: clinical guidance/observation from a limited case series; not mechanistic molecular evidence.


[Read Paper](https://www.semanticscholar.org/paper/a948da6217221d3e345dded3fa8040f27c1c54fb)


### Prenatal findings in a fetus with X-linked recessive type of chondrodysplasia punctata (CDPX1): a case report with novel mutation

**Authors**: Guan-nan He (H-index: 3), Yanxia Bai (H-index: 4)

**Relevance**: 0.8

**Bibliometric Impact**: 0.12856


**Excerpts**:

- This case is a novel mutation and presents a typical characterization of the disease, which can expand the spectrum of mutations of the ARSE gene and is helpful for prenatal ultrasound diagnosis of this disease.


**Explanations**:

- Relation to the claim: This sentence directly states that a (novel) mutation in the ARSE gene is associated with a disease phenotype and that the case expands the spectrum of ARSE mutations. That phrasing provides direct, case-level evidence supporting the claim that ARSE is associated with at least one (presumably Mendelian) disease. Evidence type: Direct (case-report level) evidence rather than mechanistic. Strengths: The statement explicitly links ARSE mutations to disease, indicates the mutation is novel, and suggests clinical utility (prenatal ultrasound diagnosis), which strengthens the practical relevance. Limitations/caveats: The excerpt is a single-sentence summary from a case report and lacks critical supporting details: the disease name is not given in this excerpt; no information is provided on inheritance pattern, segregation in a family, functional assays demonstrating pathogenicity, variant classification against ACMG criteria, frequency in population databases, or statistical analysis. Because it is a single case, causality is suggested but not proven — the variant could be a coincident finding without demonstrated Mendelian inheritance. No mechanistic explanation (molecular function, pathway, or experimental perturbation) is provided in this sentence, so mechanistic plausibility is not evaluated here. Overall assessment: The excerpt provides directly relevant but limited evidence in favor of the claim; it supports association at the case-report level but is insufficient by itself to definitively establish ARSE as causal for a Mendelian disease.


[Read Paper](https://www.semanticscholar.org/paper/bb68d959e011b634d16ec0fd57430e61c3902b4a)


### Prenatal Diagnosis in a Fetus With X-Linked Recessive Chondrodysplasia Punctata: Identification and Functional Study of a Novel Missense Mutation in ARSE

**Authors**: Li Zhang (H-index: 6), Lingqian Wu (H-index: 21)

**Relevance**: 1.0

**Bibliometric Impact**: 0.22866666666666668


**Excerpts**:

- X-Linked recessive chondrodysplasia punctata (CDPX1) is a rare skeletal dysplasia characterized by stippled epiphyses, brachytelephalangy, and nasomaxillary hypoplasia.

- CDPX1 is caused by function loss of arylsulfatase E (ARSE, also known as ARSL).

- Pathogenic mutations in ARSE are responsible for CDPX1 in newborns or adults; however, studies have not fully explored prenatal cases.

- In the current study, a novel missense mutation (c.265A > G) in ARSE was identified in a fetus with short limbs using whole-exome sequencing (WES).

- Bioinformatic analysis showed that the variant was pathogenic, and RT-qPCR, Western blot, and enzymatic assays were performed to further explore pathogenicity of the variant.

- The findings showed that the variant decreased transcription and protein expression levels and led to loss of enzymatic activity of the protein.

- The novel mutation c.265A > G in ARSE was thus the genetic cause for the phenotype presented by the fetus.

- The current study presents a prenatal case in Chinese population using functional analysis of ARSE, which helps the family to predict recurrence risks for future pregnancies and provides more information for understanding this rare condition.

- The findings show that WES is a feasible method for prenatal diagnosis of fetuses with CDPX1.


**Explanations**:

- This sentence provides essential clinical context: it names the Mendelian condition (CDPX1) whose phenotype is described. It establishes the phenotype spectrum that ARSE-related disease produces. This is context supporting relevance to the claim (direct contextual evidence). Limitation: it is descriptive background rather than experimental proof.

- This is a direct, explicit statement that loss of function of ARSE causes CDPX1. It directly supports the claim that ARSE is associated with a Mendelian disease (direct genetic-disease association). Strength: unambiguous causal wording. Limitation: as a summary statement it does not itself present primary data in this excerpt, but asserts established knowledge.

- This sentence restates that pathogenic ARSE mutations cause CDPX1 and notes a gap (prenatal cases underexplored). It reinforces the gene-disease relationship (direct evidence context) and motivates the study. Limitation: it does not present new data here.

- This sentence reports identification of a specific novel missense variant (c.265A > G) in ARSE in a fetus with a relevant phenotype, discovered by WES. This is direct genetic evidence linking an ARSE variant to a Mendelian phenotype in the reported case (direct evidence). Limitation: single-case observation; the excerpt does not state segregation information (e.g., inheritance from carrier mother) or population frequency data.

- This sentence describes the analyses performed: in silico pathogenicity prediction and three laboratory assays (RT-qPCR, Western blot, enzymatic assays). This is methodological context showing the authors sought both predictive and functional evidence (mechanistic and supportive of pathogenicity). Limitation: the excerpt does not give detailed methods, controls, or statistical measures.

- This sentence reports functional results: decreased transcription, decreased protein expression, and loss of enzymatic activity caused by the variant. These are mechanistic data demonstrating loss-of-function at RNA, protein, and enzyme-activity levels, strengthening biological plausibility that the variant causes disease (mechanistic evidence). Strength: multiple complementary assays converge on loss-of-function. Limitations: excerpt lacks quantitative details (magnitude, replication, statistics), cell type or system used, and whether assays recapitulate in vivo context.

- This is the authors' conclusion that the novel ARSE mutation is the genetic cause of the fetus's phenotype. It ties together the genetic and functional results into a causal claim (direct evidence/conclusion). Limitation: as a conclusion it depends on the strength and robustness of the underlying data; from the provided text we cannot assess segregation analysis, sample size (single fetus), or independent replication.

- This sentence places the finding in clinical/genetic counseling context and reiterates that functional analysis was performed in a prenatal case. It indicates practical implications for recurrence risk prediction, consistent with a Mendelian (X-linked recessive) inheritance pattern (contextual evidence about Mendelian implications). Limitation: it summarizes implications but does not present additional experimental data.

- This sentence indicates that whole-exome sequencing successfully identified the ARSE variant prenatally, supporting WES as a diagnostic tool for this Mendelian condition. This is practical evidence that genetic diagnosis of ARSE-related disease is feasible prenatally (contextual/direct evidence). Limitation: it is a methodological assertion from a single reported case and does not quantify sensitivity/specificity.


[Read Paper](https://www.semanticscholar.org/paper/b803015504e8dd7347c99ceb3d685ae0bdff4ccc)


### Detection of gene deletions in children with chondrodysplasia punctata, ichthyosis, Kallmann syndrome, and ocular albinism by FISH studies.

**Authors**: J. Hou (H-index: 20)

**Relevance**: 0.85

**Bibliometric Impact**: 0.2401052631578948


**Excerpts**:

- BACKGROUND Contiguous gene syndrome (CGS) is characterized by a series of clinical features resulting from interstitial or terminal deletions of various adjacent genes.

- Several important genes have been identified in the Xp22.3 region to be responsible for genetically heterogeneous diseases.

- In this study, fluorescence in situ hybridization (FISH) methods were used to detect the extent of gene deletion related to the phenotypes of patients with Xp-CGS.

- High-resolution banding and FISH studies were performed using the probes of steroid sulfatase (STS), KAL1 and OA1, to detect the deleted status on Xp22.3 in these patients along with their mothers and/or sisters or maternal grandmothers.

- FISH study showed nullisomy in 9 of the 23 male patients and hemizygosity in all female carriers in the genes on Xp22.3.

- In addition, a putative mental retardation-related gene on Xp22.3 locus was considered to be located between X-linked CDP and STS.

- The use of FISH probes for the Xp22.3 region allowed us to identify X-linked CGSs, especially in those patients with 2 or more distinct clinical entities or an obvious X-linked disorder.


**Explanations**:

- This sentence establishes the general mechanism by which contiguous gene syndromes arise (deletions of adjacent genes). It is mechanistic context: if a gene in Xp22.3 is deleted it can produce a Mendelian phenotype as part of a CGS. Strength: explains plausible genomic mechanism (deletion) linking genes to Mendelian-like syndromic presentations. Limitation: does not mention any specific gene names (such as ARSE) or demonstrate causality for a single-gene Mendelian disorder.

- This sentence states that multiple important genes in the Xp22.3 region are responsible for genetically heterogeneous diseases. Relevance: directly supports the claim in that a gene located in Xp22.3 (the chromosomal location of ARSE) is implicated in Mendelian disease(s). Strength: explicit linking of the region to disease. Limitation: the sentence refers to the region broadly and does not name ARSE or provide direct experimental evidence tying ARSE itself to a Mendelian disease in this study.

- This describes the approach used to map deletions in affected patients. It is methodological context that shows the investigators attempted to detect gene deletions that could underlie Mendelian phenotypes. Strength: indicates targeted molecular analysis of the region. Limitation: it does not state which specific genes (other than those probed later) were assayed and thus does not by itself identify ARSE involvement.

- This sentence lists the specific FISH probes used (STS, KAL1, OA1). Mechanistic/technical relevance: it shows which genes were directly assayed for deletion in this study and therefore which genes the authors could directly implicate. Strength: demonstrates targeted testing of known Xp22.3 genes. Limitation: ARSE is not listed among the probes, so the study did not directly test ARSE status by FISH; absence of an ARSE probe weakens direct evidence for ARSE in this paper.

- This presents primary results showing deletions (nullisomy) in a subset of patients and hemizygosity in female carriers for genes on Xp22.3. Relevance: demonstrates that deletions affecting genes in Xp22.3 correlate with patient phenotypes consistent with CGS, supporting the idea that genes in this region cause Mendelian disorders. Strength: empirical evidence of genomic deletions in patients. Limitation: the result is reported for 'genes on Xp22.3' generically; without gene-specific testing for ARSE, this does not directly implicate ARSE itself.

- This sentence indicates the authors inferred a positional localization of a 'putative mental retardation-related gene' between 'X-linked CDP and STS' on Xp22.3. Relevance to ARSE: 'X-linked CDP' (X-linked chondrodysplasia punctata) is the phenotype classically associated with mutations in ARSE; thus locating a CDP locus in Xp22.3 supports mechanistic plausibility that a gene in this subregion (such as ARSE) causes a Mendelian disorder. Strength: provides locus-level localization connecting CDP to the Xp22.3 interval assessed. Limitation: the paper uses phenotype-based nomenclature ('X-linked CDP') rather than the specific gene name ARSE, and they do not present direct mutation-level evidence for ARSE in these patients.

- This concluding sentence states that using FISH probes in Xp22.3 enabled identification of X-linked contiguous gene syndromes in patients with multiple clinical entities. Relevance: reinforces that genes within Xp22.3 can be causative of discrete X-linked (Mendelian) disorders or parts of contiguous-gene deletions producing Mendelian phenotypes. Strength: summarizes the study's capacity to detect clinically relevant deletions in the region. Limitation: again, it is region-level evidence and does not provide direct, gene-specific (e.g., ARSE) mutation data.


[Read Paper](https://www.semanticscholar.org/paper/4f474c8968b4823d35122df53a207dcf4c9aede7)


### Proceedings of the 1997 Meeting of the Society for Pediatric Dermatology

**Relevance**: 0.15

**Bibliometric Impact**: 0.0


**Excerpts**:

- A resource that is extremely useful is OMIM, the on-line Mendelian inheritance in man (http://www3.ncbi. nlm.gov/omim), which can provide clinical and basic information and links to other resources for inherited diseases.

- Helix is an incredibly user-friendly entity available online (http://www.hslib.washington.edu/helix), by phone (206-527-5742), by fax (206-527-5743), or by email (helix@u.washington.edu), and it is free. Helix will let you know if there is molecular testing available for a given genetic disorder, whether the testing is on a feefor-service clinical basis or for research only, and it will give you contact names, addresses, and telephone numbers for the appropriate laboratories.

- Genes are packed helter-skelter into the chromosomes. Sometimes genes with related functions are linked together (gene clusters), but often the order of genes on a chromosome appears irrational. Neighboring genes do not always act independently despite independent functions. In some instances, their physical proximity results in a combined influence when they are altered or deleted. The resultant combinations of abnormalities are referred to as contiguous gene syndromes. An example of a contiguous gene syndrome is the association of X-linked ichthyosis with Kallman syndrome (anosmia and hypogonadotrophic hypogonadism) and chondrodysplasia punctata, a recognized phenotype due to large deletions of the short arm of the X chromosome where these genes reside in close proximity.

- Mosaicism refers to the presence in a single individual of two or more genetically or chromosomally different cell lines derived from the same zygote. Somatic mosaicism occurs when the mutation in a gene or chromosomal abnormality is not inherited from a parent, but occurs at a later stage in a single cell of a developing zygote, blastocyst, embryo, or fetus. This change persists in the daughter cells derived from that precursor. An example of somatic mosaicism is the epidermal nevus with epidermolytic hyperkeratosis. A number of individuals with widespread epidermal nevi have had offspring with bullous congenital ichthyosiform erythroderma (BCIE) (epidermolytic hyperkeratosis). Molecular analysis has proven that these parents are mosaic for mutations in keratin 1 or keratin 10 and have transmitted the mutant allele to their nonmosaic offspring who express the more severe and generalized BCIE. It is probable that all epidermal nevi represent somatic mutations for either these keratin genes or others, but that the risk of transmission only exists if the nevi are widespread, indicating that the mutational event occurred early


**Explanations**:

- This excerpt points to OMIM as a primary resource for Mendelian gene-disease associations. It is not direct evidence that ARSE is associated with a Mendelian disease, but it identifies where authoritative information about such associations would be found (mechanistic/utility). Strength: indicates an appropriate database to verify gene-disease links. Limitation: does not itself provide any data about ARSE or any specific gene–disease relationship.

- This excerpt describes Helix as a resource for identifying whether molecular testing exists for genetic disorders and for locating laboratories. Relation to claim: indirect/supporting (practical pathway). Strength: suggests routes to confirm clinical testing availability for genes (including ARSE) and thus indirectly supports how one would validate an association. Limitation: provides no direct or mechanistic evidence that ARSE causes a Mendelian disease.

- This paragraph describes contiguous gene syndromes and gives an example linking X-linked ichthyosis, Kallman syndrome, and chondrodysplasia punctata due to large deletions on the short arm of the X chromosome. Relation to claim: mechanistic/indirect. It is relevant because ARSE is located on the X chromosome short arm (Xp) and chondrodysplasia punctata is a Mendelian phenotype; thus the paragraph supports the plausibility that a gene in this region may underlie a Mendelian disorder. Strength: explains a genetic mechanism (deletions of chromosomal regions producing recognizable Mendelian phenotypes) that increases plausibility that genes in the Xp region can cause Mendelian disease. Limitation: the excerpt does not name ARSE or provide mutation-level evidence linking ARSE to chondrodysplasia punctata or any other Mendelian disease, nor does it provide data (variants, segregation, functional studies) that would constitute direct proof.

- This passage explains mosaicism as a mechanism by which post-zygotic mutations can lead to somatic disease and transmit Mendelian-like disorders to offspring when germline cells are affected. Relation to claim: mechanistic/indirect. Strength: demonstrates a general genetic mechanism (mosaicism and transmission of mutant alleles) that explains how single-gene mutations can produce recognizable inherited phenotypes. Limitation: entirely general and focused on keratin genes/BCIE; it provides no evidence specific to ARSE or to the association of ARSE with a Mendelian disease.


[Read Paper](https://www.semanticscholar.org/paper/4dab98471e4883d145251184e85ff9b0579f2eba)


### Low maternal serum estriol as a marker for steroid sulfatase deficiency

**Authors**: C. Stanisław (H-index: 0), M. C. Phelan (H-index: 22)

**Relevance**: 0.45

**Bibliometric Impact**: 0.268


**Excerpts**:

- In all cases the mothers were found to be carriers of a microdeletion in the steroid sulfatase (STS) region at Xp22.3 by FISH analysis.

- In an estimated 5% of cases, a more severe phenotype may be present resulting from a larger deletion and leading to a contiguous gene syndrome.

- Other conditions mapped to Xp22.3 include short statue, chondrodysplasia punctata, mental retardation. Kallmann syndrome and ocular albinism


**Explanations**:

- How it relates: This sentence documents that the study detected microdeletions in the STS region at Xp22.3. Relevance to claim: mechanistic/positional. Strength: establishes that pathogenic deletions can occur at Xp22.3, the chromosomal region that includes multiple genes (including ARSE). Limitation: the sentence names only the STS region and does not mention ARSE or demonstrate that ARSE itself is mutated or causative in these patients. The evidence is therefore indirect — it shows pathogenic variation at the broader locus but not ARSE-specific mutations or phenotypes.

- How it relates: This sentence states that larger deletions can produce a contiguous gene syndrome. Relevance to claim: mechanistic. Strength: provides a plausible mechanism by which genes adjacent to STS at Xp22.3 (potentially including ARSE) may be deleted as part of a larger pathogenic interval, leading to Mendelian phenotypes. Limitation: it does not identify which genes are included in the larger deletions, nor does it provide direct evidence that ARSE is among the genes deleted or causative of a specific Mendelian disease in these cases.

- How it relates: This sentence lists phenotypes mapped to Xp22.3, explicitly including chondrodysplasia punctata (a known Mendelian disorder). Relevance to claim: mechanistic/positional. Strength: direct mapping of a Mendelian condition (chondrodysplasia punctata) to the same cytogenetic region where ARSE resides, supporting the plausibility that a gene in this region (such as ARSE) is associated with a Mendelian disease. Limitation: the sentence does not name ARSE specifically; mapping to a cytogenetic band implicates one or more genes in the interval but does not prove that ARSE is the causal gene for the listed disorders in this paper's dataset.


[Read Paper](https://www.semanticscholar.org/paper/c6938258337c9f08b9af9015a96938eaa2b95378)


## Other Reviewed Papers


### ClinGen’s RASopathy Expert Panel Consensus Methods for Variant Interpretation

**Why Not Relevant**: The provided paper content addresses RAS-specific ACMG-AMP specifications and classification of RASopathy-associated variants within the Ras/MAPK pathway. It does not mention the gene ARSE, nor does it present empirical genetic, clinical, or mechanistic data linking ARSE to any Mendelian disease. While the described approach (grouping genes by shared features to improve multigenic variant assessment) is a generalizable methodological concept, the excerpt contains no ARSE-specific information and provides no direct or mechanistic evidence relevant to the claim. Additionally, the content is a single summary sentence lacking methods, results, or gene-level findings, so it cannot support or refute the association of ARSE with a Mendelian disorder.


[Read Paper](https://www.semanticscholar.org/paper/54e98adccb563b01deee283d5a738e8135c7a8d6)


### The Burden of Candidate Pathogenic Variants for Kidney and Genitourinary Disorders Emerging From Exome Sequencing

**Why Not Relevant**: The provided paper excerpt focuses on identification and curation of genes associated with Mendelian kidney and genitourinary disorders and on the prevalence of candidate pathogenic variants in a large cohort. The excerpt does not mention the gene ARSE (arylsulfatase E) or present gene-level findings outside the kidney/genitourinary domain. Therefore there is no direct evidence in this text to support or refute the claim that ARSE is likely associated with at least one Mendelian disease. The paper's methods and results are phenotype-restricted and do not enumerate the full gene list in the excerpt, so absence of ARSE in the provided content prevents assessment of its association here. To evaluate the claim about ARSE, one would need either (a) the paper's full supplementary gene list to check inclusion of ARSE, or (b) external sources that directly link ARSE to specific Mendelian phenotypes (e.g., OMIM/ClinVar entries for ARSE).


[Read Paper](https://www.semanticscholar.org/paper/a75e297208c04992568e607d19aa9b9aaebd09d5)


### A systematic review and evidence assessment of monogenic gene-disease relationships in human female infertility and differences in sex development.

**Why Not Relevant**: The provided paper content (abstract and portions given) does not mention the gene ARSE or any disease names commonly associated with ARSE. Although the paper reports a large, systematic curation of genes and validated gene-disease relationships (395 genes and 466 validated GDRs) and uses a standardized evidence-scoring system for monogenic relationships, the supplied text contains no direct or mechanistic evidence specifically about ARSE. Therefore, from the provided content alone one cannot determine whether ARSE is included among the curated genes or whether it was judged to be associated with any Mendelian disease. To evaluate the claim properly, the paper's full text or supplementary materials (especially the gene list or tables of GDRs and their evidence scores) would need to be searched for 'ARSE' (or synonyms such as 'arylsulfatase E', 'CDPX1', or associated disease names). Without such specific mention or a gene-level table in the provided excerpt, the relevance of this paper to the specific claim is very low.


[Read Paper](https://www.semanticscholar.org/paper/b4534d9f1bf7847c54f11c143fd719f84b2a0d26)


### Clingen Coagulation Factor Deficiency Variant Curation Expert Panel: Meeting the Need for Recommendations to Curate Variants in the Coagulation Factor Genes

**Why Not Relevant**: The provided paper content does not mention ARSE and focuses entirely on coagulation factor genes and variant curation for bleeding disorders. For example, the paper states: "The first two genes under the purview of CFD-VCEP are F8 (OMIM: 300841) and F9 (OMIM: 300746)." and "Pathogenic variants in the F8 and F9 genes resulting in the loss of protein function cause Hemophilia A and B, respectively." These sentences (verbatim from the provided content) show the paper's scope is variant interpretation for coagulation factor genes (F8 and F9) via the ClinGen CFD-VCEP effort. There is no direct evidence (no data, results, or assertions) about the gene ARSE, nor any mechanistic discussion that could plausibly be extrapolated to ARSE or to ARSE-related Mendelian disease. Therefore this paper provides no direct or mechanistic evidence for or against the claim that "The gene ARSE is likely associated with at least one Mendelian disease." The absence of any mention of ARSE, of X-linked chondrodysplasia punctata (the disease classically associated with ARSE), or of arylsulfatase enzymes means the paper is not relevant to the claim. Limitations: because the paper is gene-focused (F8/F9) and guideline-focused rather than a broad review of Mendelian disease genes, it cannot be used to support or refute associations for genes outside its stated scope.


[Read Paper](https://www.semanticscholar.org/paper/9ea8d4ce19622ae1c6b0cdfd40848c93199f6280)


## Search Queries Used

- ARSE arylsulfatase E mutations X linked chondrodysplasia punctata CDPX1 case report family study genotype phenotype

- ARSE variants pathogenic ClinVar OMIM review systematic review monogenic disease evidence gene curation

- arylsulfatase E ARSE enzymatic activity substrate cartilage bone development steroid sulfatase pathway mouse knockout zebrafish functional assay

- Xp22.3 deletion ARSE contiguous gene syndrome X linked chondrodysplasia punctata differential diagnosis neighboring genes locus phenotype


## Usage Statistics

- Prompt Tokens: 0

- Completion Tokens: 0

- Total Tokens: 0

- Estimated Cost: $0.0668


## Bibliometric Configuration

- Use Bibliometrics: True

- Author Impact Weight: 0.4

- Citation Impact Weight: 0.4

- Venue Impact Weight: 0.2
```
