## Supplementary material for "MENDELSEEK: An algorithm that predicts Mendelian Genes and elucidates what makes them special": ASCL1.txt

```
# Claim: The gene ASCL1 is likely associated with at least one Mendelian disease.

**Status**: processed

**Overall Rating**: -1

**Explanation**:

No relevant papers were found that support or refute this claim.


## Relevant Papers


## Other Reviewed Papers


### Skn-1a/Pou2f3 is required for the generation of Trpm5-expressing microvillous cells in the mouse main olfactory epithelium

**Why Not Relevant**: The paper content provided focuses exclusively on Skn-1a, a POU (Pit-Oct-Unc) transcription factor required for differentiation of Trpm5-expressing taste bud and solitary chemosensory cells. It does not mention ASCL1 (the achaete-scute bHLH transcription factor), reports no human genetic variants, no clinical phenotypes, no inheritance patterns, nor any discussion of Mendelian disease. While both Skn-1a and ASCL1 are transcription factors, they belong to different families with distinct roles and regulatory networks; mechanistic insights about Skn-1a in taste-cell differentiation cannot be used to infer that ASCL1 is associated with a Mendelian disease. Therefore the provided paper content contains no direct or meaningful mechanistic evidence relevant to the claim, and relevance is effectively zero. Additionally, only a single summary sentence was provided (no methods, results, or disease-related data), further preventing any inference about ASCL1 and Mendelian disease.


[Read Paper](https://www.semanticscholar.org/paper/523112f5bf936531ca5da02948e5bfa2edb066e5)


### A new inducible transgenic mouse model for C9orf72-associated GGGGCC repeat expansion supports a gain-of-function mechanism in C9orf72-associated ALS and FTD

**Why Not Relevant**: The provided paper content contains a single sentence about an “RNA-only” gain-of-function mouse model of a GGGGCC repeat in C9orf72: "An “RNA-only” gain-of-function mouse model is reported on to study the intrinsic effect of the repeat without assessing its effect on the C9orf72 gene, which has a repeat size of 80 GGGGCC-repeats without human flanking regions, which may affect repeat translation." This sentence makes no mention of the gene ASCL1, Mendelian disease association, clinical phenotypes, genetic linkage, pathogenic variants, or any experimental results relating to ASCL1. Therefore there is neither direct evidence (e.g., reports of ASCL1 variants causing a Mendelian disorder) nor mechanistic evidence (e.g., pathways linking ASCL1 function to disease phenotypes) in the supplied text. Limitations: assessment is based solely on the single supplied sentence; if the full paper contains other sections that mention ASCL1 or relevant data, those were not provided and cannot be evaluated here. Based on the provided content, the paper is irrelevant to the claim that ASCL1 is likely associated with at least one Mendelian disease.


[Read Paper](https://www.semanticscholar.org/paper/d82e46904b997a67e16db117a310ffac6497cf9f)


### A MYT1L syndrome mouse model recapitulates patient phenotypes and reveals altered brain development due to disrupted neuronal maturation

**Why Not Relevant**: The paper exclusively addresses MYT1L: its loss-of-function mutations, phenotypes in a mouse model, and mechanistic studies explaining those phenotypes. There is no mention of ASCL1 anywhere in the provided content, so the paper provides neither direct genetic evidence (e.g., ASCL1 pathogenic variants segregating with Mendelian disease) nor mechanistic evidence implicating ASCL1 in any Mendelian disorder. Because the absence of ASCL1 discussion is due to the paper's different focus, this absence is a lack of relevant evidence rather than evidence against the claim. In sum, the paper is not relevant to evaluating whether ASCL1 is associated with any Mendelian disease; therefore relevance is 0.0.


[Read Paper](https://www.semanticscholar.org/paper/eb85dbfa2386ffe9c6d637f5d350055a7c3ae5d1)


### Rare variant analyses in 51,256 type 2 diabetes cases and 370,487 controls reveal the pathogenicity spectrum of monogenic diabetes genes

**Why Not Relevant**: The provided paper content contains only a single summary sentence describing a general framework for applying rare-variant GWAS to monogenic diabetes genes and using lack of association with T2D as evidence of benignity. It does not mention ASCL1, does not present any data, examples, or statistical results, and contains no mechanistic discussion about ASCL1 or diseases outside monogenic diabetes/T2D. Because the claim concerns whether ASCL1 is likely associated with at least one Mendelian disease, and the text contains no gene-specific or disease-specific information about ASCL1, the content is not relevant for supporting or refuting the claim.


[Read Paper](https://www.semanticscholar.org/paper/f9a09dcbe002da1854219a839bf4efdf94b9335d)


### Endophenotype effect sizes support variant pathogenicity in monogenic disease susceptibility genes

**Why Not Relevant**: The provided content is a single, general methodological statement about how population-based associations can inform variant pathogenicity. It does not mention ASCL1 or any specific gene, variant, phenotype, or Mendelian disease; it provides no empirical results, statistics, or examples that could be mapped to ASCL1. Therefore it supplies no direct or indirect evidence that ASCL1 is associated with any Mendelian disease. While the statement describes an approach that could be applied to ASCL1 in a future study, the content itself contains no data or analysis relevant to the claim, so its relevance to the claim is effectively zero.


[Read Paper](https://www.semanticscholar.org/paper/3ca53d5f1779ccd5c7db249a4a5782667f585773)


### Case Report: Brachydactyly Type A1 Induced by a Novel Variant of in-Frame Insertion in the IHH Gene

**Why Not Relevant**: The paper reports novel variants in IHH as causal for BDA1 and a potential CRY1 variant related to an RA biomarker. The text contains no mention of ASCL1, no genetic association data, no functional/mechanistic data, and no phenotypic linkage involving ASCL1. Therefore this paper provides no direct or mechanistic evidence that ASCL1 is associated with any Mendelian disease. Limitations of this conclusion: lack of ASCL1 findings here only indicates that ASCL1 was not implicated in this specific family/phenotypes and does not prove ASCL1 is not associated with Mendelian disease in other contexts. The study's design (family-based WES targeting BDA1/RA) means it was powered to detect segregating variants causing the studied phenotypes; absence of ASCL1 in the reported results implies it was not detected as causal in this dataset but is neutral with respect to ASCL1's broader disease associations.


[Read Paper](https://www.semanticscholar.org/paper/1a12a095034c73193299d35f8b5bc16d19a40bc5)


### A Novel De Novo Mutation of the DHX30 Gene in a Patient With Neurodevelopmental Disorder, Severe Motor Impairment, and Absent Language (NEDMIAL)

**Why Not Relevant**: The paper exclusively concerns DHX30 (DExH-Box Helicase 30) and reports a de novo DHX30 variant causing an autosomal-dominant neurodevelopmental disorder (NEDMIAL). There is no mention of the gene ASCL1 anywhere in the provided content, no data, no statistical associations, and no mechanistic discussion linking ASCL1 to disease. Therefore the paper provides no direct evidence that ASCL1 is associated with any Mendelian disease. Mechanistic inference is also not possible: the paper does not describe pathways, interactions, or regulatory relationships between DHX30 and ASCL1 that could make ASCL1's involvement plausible. Given the absence of any ASCL1-related content, the relevance to the claim that "ASCL1 is likely associated with at least one Mendelian disease" is effectively zero. Additional limitations: this is a single-case report focused on DHX30; even strong evidence about DHX30 would not bear on ASCL1 without explicit data or cited interactions. To evaluate the ASCL1 claim, papers that explicitly discuss ASCL1 variants, clinical phenotypes, segregation, functional assays, or documented Mendelian inheritance patterns are required.


[Read Paper](https://www.semanticscholar.org/paper/0cc1d790c4d04bc8dabc0ded99cba5398b32ea1b)


### Autosomal recessive IL12RB1 mutation: A case report of a Sudanese child and his father

**Why Not Relevant**: Relevance is 0.0 because the provided paper content contains no mention of ASCL1, nor does it describe any mechanistic pathway involving ASCL1. The paper is a case report about Mendelian susceptibility to mycobacterial disease (MSMD) and specifically identifies a pathogenic homozygous variant in IL12RB1 (Exon 9, c.913A>T, p.Lys305*) as the genetic cause in the reported family. Thus the genetic and mechanistic evidence in this paper pertains to IL12RB1 and the IL-12/IFN-γ axis (the typical pathway implicated in MSMD), not to ASCL1. Because the claim concerns whether ASCL1 is likely associated with at least one Mendelian disease, and this paper neither names ASCL1 nor provides any direct or mechanistic data that could plausibly link ASCL1 to the described phenotype, it provides no supporting or refuting evidence relevant to the claim. Additional notes: even though the paper reports a Mendelian disease, that does not generalize to other genes; single-case reports are limited in generalizability, but that limitation is moot here because ASCL1 is simply not discussed.


[Read Paper](https://www.semanticscholar.org/paper/e1a05cf2a79ff5e98e2b7a6ad56950543f35ae1a)


### A de novo frameshift variant in MED13 gene in a patient with autism spectrum disorder and magnetic resonance imaging abnormalities mimicking tuberous sclerosis

**Why Not Relevant**: This paper focuses exclusively on MED13 and a de novo frameshift variant (c.4880del, D1627Vfs*17) in MED13 identified in a girl with autism spectrum disorder and brain abnormalities. There is no mention of the gene ASCL1, no data about ASCL1 variants, no mechanistic discussion that connects MED13 to ASCL1, and no population, segregation, functional, or clinical evidence bearing on ASCL1. Therefore the paper provides no direct evidence for or against the claim that ASCL1 is likely associated with at least one Mendelian disease. Limitations that prevent any inference about ASCL1 from this paper: (1) single-gene focus — all genetic findings and interpretation concern MED13, not ASCL1; (2) no pathway analysis or protein–protein interaction data linking MED13 to ASCL1 are presented; (3) case-report design — even for MED13 the evidence is a single proband, so extrapolation to other genes would be unjustified; (4) no mention of ASCL1 in methods, results, discussion, or conclusions. Because the required direct or mechanistic connections to ASCL1 are entirely absent, the paper is not relevant to assessing the claim.


[Read Paper](https://www.semanticscholar.org/paper/c1a65b9ac26a735bddb776612339efbbc90ae89a)


### Hematologic malignancies in Li–Fraumeni syndrome: A case report

**Why Not Relevant**: The paper exclusively discusses Li–Fraumeni syndrome and pathogenic germline variants in TP53 (including a single-family case report and transplantation context). The content contains multiple explicit references to TP53 and LFS but contains no mention of the gene ASCL1, no genetic data or analysis pertaining to ASCL1, and no mechanistic discussion that would plausibly connect ASCL1 to a Mendelian disorder. Therefore the paper provides no direct evidence (variant-disease co-segregation, case reports, or association studies) nor mechanistic evidence (biological pathway, loss/gain-of-function experiments, or functional consequences) to support the claim that ASCL1 is likely associated with at least one Mendelian disease. Additional limitations reducing any indirect inferential value: this is a single-case/family report about TP53 (not genome-wide), it lacks broader genetic screening results for other candidate genes, and the clinical focus is on transplant and hematologic manifestations of LFS. Given the complete absence of ASCL1 in the text, the paper is not relevant to the claim.


[Read Paper](https://www.semanticscholar.org/paper/3ad8e9484ad6de2b819cc42fd7a33ae73ed52a37)


### A new subtype of Lynch syndrome associated with MSH2 c.354T>A (p. Y118*) identified in a Chinese family: case report and literature review

**Why Not Relevant**: The provided paper content is entirely focused on Lynch syndrome and a germline nonsense mutation in MSH2 (NM_000251.2:exon2.354T>A (p.Y118*)). There is no mention of ASCL1, no experimental data about ASCL1, and no mechanistic discussion that would connect ASCL1 to a Mendelian disease. The study is a case/family report implicating MSH2 in Lynch syndrome; therefore it does not provide direct or mechanistic evidence for the claim that ASCL1 is likely associated with at least one Mendelian disease. Limitation: the content supplied appears to be an abstract; while it is possible (but unlikely) that the full text might contain a brief unrelated mention of ASCL1, nothing in the supplied content supports the claim. Given the absence of any ASCL1-related data, the relevance of this paper to the ASCL1 claim is effectively zero.


[Read Paper](https://www.semanticscholar.org/paper/cf47274db5056a7f70f6015f7dcf1b4f2eab68e2)


### Retraction Note to: A new inducible transgenic mouse model for C9orf72-associated GGGGCC repeat expansion supports a gain-of-function mechanism in C9orf72-associated ALS and FTD

**Why Not Relevant**: The provided paper content contains the single sentence: "An “RNA-only” gain-of-function mouse model is reported on to study the intrinsic effect of the repeat without assessing its effect on the C9orf72 gene, which has a repeat size of 80 GGGGCC-repeats without human flanking regions, which may affect repeat translation." This sentence discusses an "RNA-only" gain-of-function mouse model for a repeat expansion in C9orf72 (an entirely different gene) and technical details about repeat size and absence of human flanking regions. It does not mention ASCL1, mutations in ASCL1, phenotypes, clinical cases, segregation, or any Mendelian inheritance. Therefore it provides no direct evidence that ASCL1 is associated with any Mendelian disease. Mechanistically, the sentence relates to repeat-expansion pathogenic mechanisms in C9orf72 (RNA gain-of-function and possible effects on repeat translation) and contains no mechanistic information about ASCL1 function, pathogenic variants, or pathways linking ASCL1 to Mendelian disorders. Limitations: (1) the content is a single sentence focusing on C9orf72 repeat modelling and does not investigate other genes; (2) no experimental, genetic, clinical, or epidemiological data related to ASCL1 are present; (3) no mechanistic rationale connecting C9orf72 repeat biology to ASCL1 is provided. For these reasons the document is not relevant to the claim that ASCL1 is likely associated with at least one Mendelian disease.


[Read Paper](https://www.semanticscholar.org/paper/6573660ee80ec043f15e7a62f3cc54891be5602d)


### Cytopenia: a report of haplo-cord transplantation in twin brothers caused by a novel germline GATA1 mutation and family survey

**Why Not Relevant**: The provided paper content discusses a germline GATA1 variant (p.F172S) associated with cytopenia in twin brothers. There is no mention of the gene ASCL1, any variants in ASCL1, nor any discussion of diseases linked to ASCL1. Because the content focuses exclusively on GATA1 and an associated Mendelian phenotype, it provides no direct evidence (no case reports, genetic findings, mechanistic data, or literature citations) that ASCL1 is associated with any Mendelian disease. Therefore the paper is not relevant to the claim that ASCL1 is likely associated with at least one Mendelian disease.


[Read Paper](https://www.semanticscholar.org/paper/661427d4fdb35a4ab34fed23a16f6d0b63e25673)


### 276-OR: Common Variant Polygenic Risk Score Influences Penetrance of Rare Variants in Monogenic Diabetes Genes

**Why Not Relevant**: The paper focuses on establishing evidence for pathogenicity of rare variants in established monogenic diabetes (MD) genes using large-scale T2D association data. The provided content names the genes in which intermediate-penetrance variants were found (HNF1A, HNF4A, GCK, KCNJ11, WFS1, POLD1) and discusses general results across 52 established MD genes, but it does not mention ASCL1 anywhere. Therefore the paper provides no direct association data, mechanistic data, or variant-level evidence linking ASCL1 to any Mendelian disease. Absence of mention in the reported positive findings is not definitive evidence that ASCL1 is not associated with a Mendelian disease (it may not be a monogenic diabetes gene or may not have been among the 52 genes tested), but given the complete lack of ASCL1-specific data or discussion in the provided content, the paper is not relevant to assessing the claim that ASCL1 is likely associated with at least one Mendelian disease.


[Read Paper](https://www.semanticscholar.org/paper/63a00253f73f421e3c7353715fbff0481f052331)


### Pathogenic paralogous variants can be used to apply the ACMG PS1 and PM5 variant interpretation criteria

**Why Not Relevant**: The paper describes a methodological advance (extending PS1/PM5 by incorporating pathogenic paralogous variants) and reports aggregated results across many genes and gene families, but it does not mention ASCL1 or provide gene-level results in the supplied content. Therefore there is no direct evidence in this text that ASCL1 is associated with a Mendelian disease. The only relevance is indirect: the method could, in principle, be applied to ASCL1 (if ASCL1 has paralogs with pathogenic missense variants at conserved residues), which might then provide evidence toward a Mendelian association. However, without a per-gene output, a list of the 36 genes reaching strong evidence, or any mention of ASCL1 specifically, one cannot infer from this paper alone that ASCL1 is likely associated with at least one Mendelian disease. Additional data (gene-specific results, lists of genes, or application of the para-PS1/PM5 framework to ASCL1) would be required to support the claim.


[Read Paper](https://www.semanticscholar.org/paper/0a921a972e8db185945c5510191b7ac52b42e325)


### POGZ controls embryonic stem cell self-renewal and pluripotency by association with esBAF and HP1

**Why Not Relevant**: The paper focuses entirely on the gene POGZ: its roles in embryonic stem cell self-renewal, chromatin regulation, and its mutation in neurodevelopmental disorders (ASD, ID, etc.). The manuscript does not mention ASCL1 at any point, nor does it report genetic, clinical, or mechanistic data about ASCL1. Therefore it provides no direct evidence that ASCL1 is associated with any Mendelian disease. The few mechanistic themes (transcription factors, chromatin remodelers, neurodevelopment) are broadly relevant to genes like ASCL1 at a conceptual level, but the paper contains no data, discussion, or citation that links ASCL1 to Mendelian disease. Because of this absence of relevant content, the paper cannot be used to support or refute the claim about ASCL1.


[Read Paper](https://www.semanticscholar.org/paper/40197ea88cf80a3a8e23984fb47ee9fa046fc6ef)


### Molecular and phenotypical findings of a novel de novo SYNGAP1 gene variant in an 11-year-old Iranian boy with intellectual disability.

**Why Not Relevant**: This paper is not relevant to the claim that ASCL1 is likely associated with at least one Mendelian disease. The manuscript exclusively describes findings about SYNGAP1 and intellectual developmental disorder (IDD) type 5 and contains no mention of ASCL1, no variant data for ASCL1, and no mechanistic discussion that connects SYNGAP1 to ASCL1. Verbatim sentences from the provided content that illustrate the paper's focus (and the absence of ASCL1) include:

"OBJECTIVE Intellectual developmental disorder (IDD) type 5 is an autosomal dominant (AD) disorder and is characterized by intellectual disability (ID), psychomotor developmental delay, variable autism phenotypes, microcephaly, and seizure." 

"IDD can be caused by mutations in the SYNGAP1 gene, which encodes a Ras GTPase-activating protein." 

"This study revealed a novel de novo nonsense variant in SYNGAP1." 

"The de novo NM_006772.3(SYNGAP1):c.3685C>T variant was identified in an 11-year-old boy with severe intellectual disability, neurodevelopmental delay, speech disorder, ataxia, specific dysmorphic facial features, and aggressive behavior." 

"The current study findings expand the existing knowledge of variants in SYNGAP1 that have been previously associated with nonsyndromic intellectual disability and autism, extending the spectrum of phenotypes associated with this gene. The data have implications for genetic diagnosis and counseling in similar phenotypic presentations."

Because none of the content addresses ASCL1 (no sequence/variant data, no phenotype associations, no functional/mechanistic data involving ASCL1), there is no direct evidence supporting or refuting the claim about ASCL1 from this paper. There is also no mechanistic pathway presented here that would plausibly link SYNGAP1 findings to ASCL1 involvement in a Mendelian disease. Therefore the paper cannot be used to support the claim that ASCL1 is associated with a Mendelian disease.


[Read Paper](https://www.semanticscholar.org/paper/3f4b2eee9f7ad16af6b2e8b2a6417e1d72f20aed)


### c.1103T>C (p.Ile368Th) de novo Variant in Synaptotagmin 1 (SYT1) Gene is Pathogenic, Leading to an Ultra-Rare Neurodevelopmental Disorder: The Baker-Gordon Syndrome

**Why Not Relevant**: The paper exclusively addresses Baker-Gordon Syndrome (BAGOS) and pathogenic variants in the SYT1 (synaptotagmin 1) gene. There is no mention of ASCL1, no genetic, clinical, or mechanistic data about ASCL1, and no discussion that would link ASCL1 to any Mendelian disease. Therefore this paper provides no direct or mechanistic evidence for or against the claim that ASCL1 is likely associated with at least one Mendelian disease. Absence of ASCL1 in this paper means it is not a relevant source for evaluating the claim.


[Read Paper](https://www.semanticscholar.org/paper/ee225e1b916fbf3fda1d1b5451fe2038e281b8c8)


## Search Queries Used

- ASCL1 germline mutation Mendelian disease case report family inherited variant

- ASCL1 variant pathogenic ClinVar OMIM monogenic

- ASCL1 loss of function haploinsufficiency neuronal differentiation mouse model Mash1 transcription factor

- ASCL1 de novo mutation exome sequencing neurodevelopmental disorder intellectual disability autism rare variant


## Bibliometric Configuration

- Use Bibliometrics: True

- Author Impact Weight: 0.4

- Citation Impact Weight: 0.4

- Venue Impact Weight: 0.2
```
