## Supplementary material for "MENDELSEEK: An algorithm that predicts Mendelian Genes and elucidates what makes them special": ASIC2.txt

```
# Claim: The gene ASIC2 is likely associated with at least one Mendelian disease.

**Status**: processed

**Overall Rating**: -1

**Explanation**:

No relevant papers were found that support or refute this claim.


## Relevant Papers


## Other Reviewed Papers


### De novo SOX10 nonsense mutation in a patient with Kallmann syndrome and hearing loss

**Why Not Relevant**: The provided paper content discusses SOX10 mutations in Kallmann syndrome and contains no mention of the ASIC2 gene, its sequence, variants, phenotype associations, or relevant biological pathways. Because the content centers on a different gene (SOX10) and disease context, there is no direct genetic evidence, statistical association, or mechanistic pathway described that would support or refute the claim that ASIC2 is likely associated with a Mendelian disease. The excerpt is therefore irrelevant to the ASIC2 claim. Additionally, the brief content lacks broader context that could suggest an indirect link (e.g., shared pathways, co-expression, or functional interaction between SOX10 and ASIC2), so no mechanistic inference about ASIC2 can be drawn from this paper fragment.


[Read Paper](https://www.semanticscholar.org/paper/19652785549f1c4b8c8204cbaaf76d5fd9f8d90a)


### #2613 Clinical spectrum and prognosis of the atypical polycystic kidney disease caused by monoallelic loss-of-function IFT140 variants

**Why Not Relevant**: The provided paper concerns monoallelic loss-of-function variants in IFT140 and their association with atypical autosomal dominant polycystic kidney disease (ADPKD) spectrum phenotypes. The text exclusively discusses IFT140 variants, cohort ascertainment, phenotype frequencies, statistical associations for IFT140 pLoF variants, and related clinical recommendations. There is no mention of ASIC2 (no gene symbol, synonym, or data pertaining to ASIC2), no genetic or phenotypic evidence about ASIC2, and no mechanistic discussion that could plausibly be extrapolated to establish an association between ASIC2 and any Mendelian disease. Therefore the paper provides neither direct evidence nor mechanistic evidence supporting or refuting the claim that ASIC2 is likely associated with at least one Mendelian disease. To evaluate the claim about ASIC2, sources that directly address ASIC2 (e.g., gene-specific Mendelian disease reports, ClinVar/OMIM/ClinGen annotations, functional studies of ASIC2 variants, or population constraint metrics for ASIC2 in gnomAD) would be required.


[Read Paper](https://www.semanticscholar.org/paper/2406bb40af94be0c2f8c5996053e6353e0055e87)


### Abstract 467: Identification of Novel Pathogenic Mutations in Non-Canonical RNA Splice Sites in Congenital Heart Disease

**Why Not Relevant**: The provided paper content does not mention the gene ASIC2 at all and therefore contains no direct or mechanistic evidence that ASIC2 is associated with any Mendelian disease. The study focuses on congenital heart disease (CHD), evaluating de novo and rare inherited variants from whole exome sequencing of 4474 CHD probands and their parents, prioritizing variants in non-canonical splice regions and validating splice-altering outcomes in vitro. Specific results cited include: "163 of 2678 (6.08%) were high-likelihood VUS," "53 as splice-altering (p < 0.05) and thus LOF," and that the additional splice-altering variants represent "a 15.3% increase in total LOF DNV variant calls," with an example of a new pathogenic mutation identified in the known CHD gene KMT2D. None of these statements refer to ASIC2, nor do they present data (genetic, functional, segregation, population, or clinical) involving ASIC2. Mechanistically, while the paper describes an assay that could, in principle, be applied to assess splice-altering variants in any gene (including ASIC2), there is no application of the assay to ASIC2 presented, so there is no mechanistic evidence specific to ASIC2. Limitations: absence of any mention of ASIC2 in the text means the paper provides neither supporting nor refuting evidence regarding the claim that "ASIC2 is likely associated with at least one Mendelian disease." Absence of evidence in this paper should not be interpreted as evidence against the claim generally; it only means this paper is not a source of evidence for that claim.


[Read Paper](https://www.semanticscholar.org/paper/7f45eed8b34d5030dc521f74389a1163b89b511d)


### Contribution of rare transmitted and de novo variants among 2 , 871 1 congenital heart disease probands

**Why Not Relevant**: I reviewed the entire provided paper content. The manuscript describes exome sequencing in a large congenital heart disease (CHD) cohort, analyses of de novo and transmitted rare variants, curated CHD gene sets, and results about enrichment of damaging recessive genotypes in known CHD genes. The text contains gene-set descriptions, statistical results, and tables summarizing counts and enrichment for CHD-related genes, but nowhere in the supplied content is the gene symbol "ASIC2" mentioned, nor are there variant data, table entries, or mechanistic discussions that involve ASIC2. Therefore the paper content provided gives no direct evidence (no observed variants, no association statistics, no case reports) that ASIC2 is associated with any Mendelian disease. It also gives no mechanistic evidence (no functional studies, pathways, or animal-model data concerning ASIC2) that would support plausibility of a Mendelian role. Limitations: my conclusion is limited to the text you supplied. ASIC2 could conceivably appear in portions of the full paper not included here (for example, in Supplementary Excel files or other sections not provided). To evaluate the claim further, I recommend: (1) searching the full paper and its Supplementary Materials for "ASIC2", (2) querying disease-gene resources (OMIM, ClinVar, HGMD) for ASIC2 entries, and (3) checking population and constraint metrics (gnomAD), and functional/animal-model literature (PubMed) for evidence of pathogenic variants or Mendelian phenotypes involving ASIC2.


[Read Paper](https://www.semanticscholar.org/paper/e5830d9e95469f22518560007746202e62db26a0)


## Search Queries Used

- ASIC2 ACCN1 acid sensing ion channel 2 pathogenic variant Mendelian disease OMIM ClinVar monogenic autosomal dominant autosomal recessive segregation family study

- ASIC2 variant exome sequencing rare disease patient cohort de novo loss of function frameshift nonsense splice site pathogenic report clinical case study

- ASIC2 acid sensing ion channel neuron excitability pain epilepsy ataxia neurodevelopmental disorder mouse knock out knock down model phenotype electrophysiology pH gated ion channel mechanistic study

- ACCN1 ClinGen gene curation ClinVar OMIM gnomAD constraint pLI haploinsufficiency score diagnostic gene panel review systematic review Mendelian gene list


## Bibliometric Configuration

- Use Bibliometrics: True

- Author Impact Weight: 0.4

- Citation Impact Weight: 0.4

- Venue Impact Weight: 0.2
```
