## Supplementary material for "MENDELSEEK: An algorithm that predicts Mendelian Genes and elucidates what makes them special": ATF1.txt

```
# Claim: The gene ATF1 is likely associated with at least one Mendelian disease.

**Status**: processed

**Overall Rating**: 2

**Explanation**:

Supporting evidence:
The provided excerpts show that ATF1 is a biologically important transcription factor (a CRE-binding protein phosphorylated by PKA) and that perturbation of CREB/CREM/ATF-1 family members produces clear organismal phenotypes in mice (e.g., CREB null mice die after birth; CREM disruption causes male infertility). Another excerpt documents recurrent somatic EWSR1/ATF1 fusion genes produced by chromosomal translocation that are oncogenic drivers in malignant clear cell sarcoma of soft tissue and angiomatoid fibrous histiocytoma. These pieces of evidence support that ATF1 is involved in disease-relevant biology and that ATF1 alteration can cause disease (in the case of somatic fusions in cancer).

Caveats or contradictory evidence:
None of the provided excerpts report ATF1 germline variants that segregate with an inherited (Mendelian) disease in humans. The cancer-associated EWSR1/ATF1 events are somatic chromosomal translocations, not inherited germline changes, and therefore do not establish a Mendelian disease association. The mouse data show that other family members (CREB, CREM) have clear phenotypes when knocked out, and the authors note compensatory mechanisms among family members; they explicitly mention that ATF-1 null mice and double knockouts would be useful to define ATF-1 function, which implies that definitive causal phenotypes from loss of ATF1 in a germline context were not yet established in these excerpts. Thus the available evidence does not demonstrate ATF1 as a cause of an inherited Mendelian disorder.

Analysis of potential mechanisms and deeper relationships:
ATF1 encodes a transcription factor with a demonstrated role in cAMP-responsive transcription. A plausible mechanism for Mendelian disease would be germline loss- or gain-of-function variants that disrupt developmental transcriptional programs. However, compensatory activity within the CREB/CREM/ATF-1 family could mask phenotypes from heterozygous germline loss, or complete loss could be embryonically lethal (making segregating human families unlikely to be observed). Conversely, oncogenic EWSR1/ATF1 fusions act via creation of chimeric proteins with novel transcriptional activity in somatic cells and are well-established drivers of specific cancers; these mechanisms are distinct from inherited Mendelian mechanisms. Overall, the molecular role of ATF1 makes a Mendelian effect biologically plausible in principle, but the available data point toward somatic oncogenic involvement rather than documented inherited disease-causing variants.

Which rating is most appropriate and why:
Given that the provided evidence documents disease involvement only via somatic fusion events and provides no examples of germline variants causing an inherited Mendelian disorder, and given my knowledge that ATF1 is not established in clinical genetics databases as a Mendelian disease gene, the claim that "ATF1 is likely associated with at least one Mendelian disease" is not supported. The evidence points to disease relevance but not to Mendelian inheritance. Therefore the most appropriate judgment is that the claim is Likely False: available evidence suggests it is unlikely that ATF1 is associated with a Mendelian disease (at least based on current published evidence), though absolute disproof is not possible because undiscovered rare germline associations could exist.


**Final Reasoning**:

I reviewed the excerpts and considered relevant mechanistic biology. The excerpts show (1) ATF1 is a transcription factor in a family with important developmental roles and (2) ATF1 participates in recurrent somatic EWSR1/ATF1 fusions that cause specific soft-tissue cancers. Neither excerpt provides evidence of germline pathogenic variants segregating in families or any documented Mendelian disorder linked to ATF1. Mechanistically, germline ATF1 dysfunction could plausibly cause disease, but compensatory family member activity or embryonic lethality could explain why no Mendelian phenotype has been observed or reported. My broader knowledge (clinical genetics resources and literature) does not identify ATF1 as a known Mendelian disease gene; its established disease associations are somatic oncogenic fusions. Given the absence of supporting evidence and the presence of contrary context (somatic but not germline disease associations), the claim that ATF1 is likely associated with at least one Mendelian disease is not supported by the provided evidence and is therefore best rated as Likely False.


## Relevant Papers


### Transcriptional regulation by cyclic AMP is essential for development, reproduction and survival: lessons from the transgenic mice.

**Authors**: L. Groussin (H-index: 5), J. Bertherat (H-index: 95)

**Relevance**: 0.25

**Bibliometric Impact**: 0.5400923076923076


**Excerpts**:

- One major cellular effect of the cAMP cascade activation is stimulation of transcription after phosphorylation of nuclear factors by the cAMP-dependent kinase, PKA (Fig. 1).

- Three proteins have been identified that bind the CRE and are phosphorylated by PKA: CREB (CRE binding protein), CREM (CRE modulator) and ATF-1 (activating transcription factor 1) (1).

- While CREB and ATF-1 stimulate transcription, some isoforms of CREM can negatively regulate CRE activity.

- CREB null mice generated by homologous recombination die just after birth from respiratory distress (2).

- Analysis of these animals show that they are smaller than the controls and that they have central nervous system alterations (corpus callosum and anterior commissures reduction).

- It should be noted that in both models of CREB knockout mice (i.e. the partial and the complete models), an overexpression of CREM and ATF-1 is observed.

- This suggests a compensatory mechanism between the members of the CREB/CREM/ ATF-1 family.

- Disruption of the CREM gene by homologous recombination leads to infertility in male mice due to deficient spermiogenesis (7, 8), without hormonal alterations of the gonadotroph axis.

- Mice homozygous for a targeted mutation of the coactivator CBP die during embryonic development and show neural tube defects (9).

- Transgenic mice expressing a similar dominantnegative mutant of CREB under the control of the growth hormone (GH) promoter are dwarf and present with pituitary hypoplasia due to a dramatic reduction in the number of GH cells (5).

- The CREB null mice suggest that compensation occurs in the CRE binding protein family, in keeping with the essential role of these transcription factors.

- Nevertheless, a specific role for each member of this family does exist.

- In this view the development of the ATF-1 null mice and of the double knockout mice will help to explain the function of each nuclear component of the cAMP-regulated transcription (2).


**Explanations**:

- Mechanistic relevance: This sentence explains the signaling context in which ATF-1 functions (cAMP → PKA → phosphorylation of nuclear factors → transcription). Strength: establishes plausible pathway by which a transcription factor could influence phenotype. Limitation: general pathway description; does not link ATF-1 to a specific Mendelian disease or to human phenotypes.

- Direct mechanistic relevance: Identifies ATF-1 as one of three proteins that bind CRE and are phosphorylated by PKA. Strength: places ATF-1 among central transcriptional regulators of cAMP-responsive genes, supporting biological plausibility that ATF1 perturbation could have phenotypic consequences. Limitation: identification and biochemical role alone do not demonstrate that ATF1 variants cause Mendelian disease in humans.

- Mechanistic relevance: States that ATF-1 stimulates transcription (like CREB), indicating its functional role as a transcriptional activator. Strength: supports plausibility that loss or gain of ATF-1 function could alter gene expression programs, potentially producing Mendelian phenotypes. Limitation: still no direct evidence of pathogenic variants or disease phenotypes attributable to ATF1 in humans.

- Mechanistic/indirect comparative evidence: Demonstrates that loss of a closely related CRE-binding family member (CREB) produces severe, lethal phenotypes in mice. Strength: shows that disruption of CRE-binding proteins can cause strong, organismal phenotypes, increasing plausibility that ATF1 disruption might do likewise. Limitation: result is from CREB knockout in mice, not ATF1, and species/ paralogue differences plus compensatory mechanisms may mean effects differ for ATF1.

- Mechanistic/phenotypic context: Describes additional developmental/CNS abnormalities from CREB loss. Strength: further supports that CRE-binding proteins have important developmental roles. Limitation: again from CREB knockout; not direct evidence about ATF1 or human Mendelian disease.

- Mechanistic and methodological caveat: Reports that CREB knockout models show overexpression of CREM and ATF-1. Strength: provides experimental observation about interplay within the family. Limitation: indicates compensation by other family members (including ATF-1) which may mask phenotypes and complicate interpretation of single-gene knockout effects—reduces the straightforwardness of inferring that ATF1 loss would produce a Mendelian trait.

- Mechanistic inference: Explicitly states there is compensatory regulation among CREB/CREM/ATF-1 family members. Strength: explains why knockout phenotypes may be absent or milder than expected (compensation). Limitation: compensation both increases biological plausibility of functional importance and decreases the expectation that simple loss-of-function mutations will produce overt Mendelian phenotypes because redundancy can mask effects.

- Mechanistic comparative evidence: Shows that disruption of another family member (CREM) causes a clear, specific reproductive phenotype in mice. Strength: supports the concept that members of this transcription factor family can cause discrete, non-lethal phenotypes when disrupted. Limitation: still mouse data and CREM-specific; does not demonstrate ATF1 involvement in human disease.

- Mechanistic comparative evidence: Demonstrates that mutation of the coactivator CBP (interacts with CREB family) causes embryonic lethality and structural defects in mice. Strength: supports that perturbation of the cAMP/CRE transcriptional apparatus can cause severe developmental phenotypes. Limitation: CBP is a different gene; relevance to ATF1 is indirect.

- Mechanistic experimental evidence: Shows that dominant-negative mutation of CREB targeted to a tissue produces specific organ pathology (pituitary hypoplasia/dwarfism). Strength: indicates that perturbing CRE-mediated transcription in a tissue-specific manner can produce disease-relevant phenotypes, implying that ATF-1 dysfunction (if occurring in specific tissues) could similarly cause Mendelian-like phenotypes. Limitation: uses CREB dominant-negative constructs in mice; not direct evidence for ATF1 involvement in human Mendelian disease.

- Mechanistic summary/interpretation: Reiterates that compensation within the family occurs and that these transcription factors are essential. Strength: supports biological importance of the family, bolstering plausibility that ATF1 could be disease-relevant. Limitation: emphasizes compensation, which complicates predictions about whether ATF1 variants will yield clear Mendelian inheritance patterns.

- Interpretive context: States that each family member has specific roles despite compensation. Strength: this asserts that ATF-1 may have unique functions (and thus mutations could produce distinct phenotypes). Limitation: still declarative; no experimental ATF1-specific phenotype or human genetic data are provided here.

- Direct methodological note / gap: States that development of ATF-1 null mice (and double knockouts) will help explain the function of each component. Strength: acknowledges that ATF-1-specific loss-of-function data are required to assess its role. Limitation: this is a prospective statement—no ATF-1 null phenotype data are reported in the paper, so direct evidence linking ATF1 to Mendelian disease is absent.


[Read Paper](https://www.semanticscholar.org/paper/bd45a24573b1c8ff13ebd1a93396d6de74957141)


### EWSR1/ATF1 Fusion Gene

**Relevance**: 0.5

**Bibliometric Impact**: 0.020000000000000004


**Excerpts**:

- A fusion gene that results from a chromosomal translocation t(12;22)(q13;q12) which fuses the first 7 or 8 exons of the EWSR1 gene on the 5' side of exon 4 or 5 of the ATF1 gene.

- This rearrangement is associated with both malignant clear cell sarcoma of the soft tissue and angiomatoid fibrous histiocytoma.


**Explanations**:

- How it relates: This sentence provides mechanistic evidence that ATF1 is directly involved in a disease-related molecular event: a somatic chromosomal translocation creating an EWSR1–ATF1 fusion. Strength: specifies the exact translocation (t(12;22)(q13;q12)) and precise exon-level breakpoints, which supports a clear molecular mechanism by which ATF1 sequence becomes part of an oncogenic fusion protein. Limitation/caveat: the described event is a somatic fusion (chromosomal translocation in tumor cells), not a germline variant. Therefore it supports ATF1's role in cancer biology but does not provide evidence that ATF1 causes a Mendelian (inherited single-gene) disease.

- How it relates: This sentence gives direct disease association evidence tying the ATF1-involving fusion rearrangement to two specific tumors (malignant clear cell sarcoma of soft tissue and angiomatoid fibrous histiocytoma). Strength: names concrete disease phenotypes associated with the rearrangement, which supports that ATF1 alteration has pathological consequence. Limitation/caveat: the association is with somatic neoplasms (tumor-specific rearrangements). Mendelian diseases are defined by heritable germline variants causing disease; this statement does not indicate germline involvement, inheritance pattern, segregation, or other features of Mendelian disorders. Also, no methodological, epidemiological, or inheritance data are provided here to support Mendelian association.


[Read Paper](https://www.semanticscholar.org/paper/c62342bde23d9280aa8950c13138aa6b55523470)


## Other Reviewed Papers


### EWSR1-CREB1 and EWSR1-ATF1 Fusion Genes in Angiomatoid Fibrous Histiocytoma

**Why Not Relevant**: The paper reports somatic, tumor-associated gene fusions involving ATF1 (e.g., EWSR1-ATF1) detected by FISH and RT-PCR in angiomatoid fibrous histiocytoma and discusses ATF1 as a fusion partner in clear cell sarcoma. These findings are relevant to ATF1's role in oncogenic somatic rearrangements but do not address germline variation, familial segregation, inheritance patterns, or clinical features of inherited (Mendelian) disease. No germline sequencing, pedigree analysis, or statement linking ATF1 variants to inherited disorders is provided. Therefore the paper does not provide evidence that ATF1 is associated with any Mendelian disease — it only shows ATF1 can act as an oncogenic fusion partner in somatic tumors. For establishing a Mendelian disease association, evidence would need to include pathogenic germline variants in ATF1 segregating with disease in families or recurrence of (likely) pathogenic germline ATF1 variants in unrelated affected individuals, none of which is present here.


[Read Paper](https://www.semanticscholar.org/paper/c3cefc26f9ec09f9886bb4849e0d5b2d66047061)


### Comprehensive genomic profiling of EWSR1/FUS-CREB translocation-associated tumors uncovers prognostically significant recurrent genetic alterations and methylation-transcriptional correlates

**Why Not Relevant**: The provided paper content is limited to one concluding sentence about genomic profiling of EWSR1/FUS::CREB translocation-associated tumors and makes no mention of the gene ATF1 or of Mendelian diseases. It focuses on which factors (histotype vs fusion type) correlate with transcript variants, secondary genetic alterations, and gene expression/methylation patterns in a tumor context. There is no direct evidence (e.g., association statistics, case reports, or linkage/segregation data) tying ATF1 to any Mendelian condition, nor is there mechanistic data involving ATF1 in inherited disease processes. Because the content neither names ATF1 nor addresses inherited (Mendelian) disease association, it is not relevant to the claim.


[Read Paper](https://www.semanticscholar.org/paper/f901d1891e1c3a5408612f9ff2eed1e080324989)


### The Role of Basic Leucine Zipper Protein‐Mediated Transcription in Physiological and Pathological Myocardial Hypertrophy

**Why Not Relevant**: The paper describes mechanistic and phenotypic effects of perturbing bZIP-family transcription factor activity in mouse heart models (via overexpression of inhibitory proteins like JDP2 and altered CREB/CREM/ATF3 forms). It does not mention the ATF1 gene specifically, does not present human genetic data, segregation, mutation pathogenicity, or any evidence of ATF1 causing a Mendelian (monogenic, inherited) disease. The experimental perturbations are engineered (overexpression/inhibition) in mice and concern functional consequences rather than human germline variants. Therefore the paper provides mechanistic context implicating the bZIP/CREB/ATF family in cardiac phenotypes but offers no direct or robust indirect evidence that ATF1 is associated with a Mendelian disease.


[Read Paper](https://www.semanticscholar.org/paper/9afed1d67bce4b03e60c00a1b59b5c0915e7ec1f)


### Intra-abdominal EWSR1/FUS-CREM-rearranged malignant epithelioid neoplasms: two cases of an emerging aggressive entity with emphasis on misleading immunophenotype

**Why Not Relevant**: The provided sentence refers to 'CREM fusion-positive intra-abdominal epithelioid neoplasms' and discusses diagnostic pitfalls and the value of molecular testing in correctly diagnosing those tumors. It does not mention the gene ATF1, nor does it discuss Mendelian (heritable) disease, germline variants, inheritance, or any mechanism linking a gene to an inherited disorder. The context is somatic gene fusions in neoplasia (tumor diagnostics), not germline genetic disease. Therefore, based on the supplied content, there is no direct evidence that ATF1 is associated with any Mendelian disease, nor is there mechanistic evidence supporting such an association. Caveats: only a single sentence from the paper was provided; if other parts of the full paper mention ATF1 or germline disease, those were not supplied and could change the relevance assessment.


[Read Paper](https://www.semanticscholar.org/paper/b660eb068b6f419dffdcf301fe5b1eda47dfb7ff)


### Functional classification of RUNX1 variants in familial platelet disorder with associated myeloid malignancies

**Why Not Relevant**: The provided paper content addresses functional characterization of nine previously reported RUNX1 variants and development of assays for RUNX1 (heterodimerization with CBFB, phosphorylation, and transcriptional activation). It does not mention the gene ATF1, any ATF1 variants, or any phenotype or Mendelian disease related to ATF1. Therefore there is no direct evidence (variant–disease associations, segregation, clinical descriptions) nor mechanistic evidence (biochemical pathways, protein interactions, functional consequences) in the provided text that bears on the claim that ATF1 is likely associated with at least one Mendelian disease. Additional reasons limiting relevance: (1) the excerpt is a single-sentence summary focused exclusively on RUNX1 assays; (2) no experimental results, patient data, or references to ATF1 are present; (3) no mechanistic link between RUNX1 and ATF1 (e.g., regulatory or protein–protein interaction) is described that could permit indirect inference. To evaluate the claim about ATF1, one would need sources that report pathogenic ATF1 variants with segregation/phenotype data, clinical database entries (OMIM, ClinVar), or functional studies showing disease-causing mechanisms for ATF1—none of which are provided here. Recommended next steps: search the full paper for any mention of ATF1 (unlikely given the title/summary), and review ClinVar, OMIM, HGMD, and primary literature specifically on ATF1 for reported Mendelian associations.


[Read Paper](https://www.semanticscholar.org/paper/f9779a7d5c1160dd256b44169849c824461c88f5)


### Case report: A STAT1 gain-of-function mutation causes a syndrome of combined immunodeficiency, autoimmunity and pure red cell aplasia

**Why Not Relevant**: The paper exclusively reports a case of autosomal dominant gain-of-function mutations in STAT1 (signal transducer and activator of transcription 1) and characterizes its clinical, genetic, and functional consequences. There is no mention of the gene ATF1 anywhere in the provided content, nor any data (genetic, clinical, biochemical, or mechanistic) that implicates ATF1 in disease. Because the claim concerns ATF1 specifically, evidence about a different gene (STAT1) is not relevant. Absence of mention of ATF1 in this study means it neither supports nor refutes the claim that ATF1 is associated with a Mendelian disease. Additionally, one cannot infer involvement of ATF1 from findings about STAT1, since they are distinct genes with different functions and pathways. Therefore the paper is not relevant to the claim.


[Read Paper](https://www.semanticscholar.org/paper/784921119350e5d3f5420892137d5db17b478b48)


### Late-onset autoimmune polyendocrine syndrome type 1: a case report and literature review

**Why Not Relevant**: The provided paper content states: "A late-onset Chinese case who presented with symptoms of persistent tetany due to hypocalcemia is described, and next-generation sequencing identified a known homozygous AIRE mutation (p.R139X)." This sentence refers explicitly to the AIRE gene and a known pathogenic AIRE variant (p.R139X). It does not mention ATF1, any ATF1 variants, or any mechanistic link between AIRE and ATF1. Therefore the paper provides no direct evidence that ATF1 is associated with any Mendelian disease, and it provides no mechanistic evidence supporting such an association. Limitations and caveats: (1) absence of mention of ATF1 in this single-sentence report is not proof that ATF1 is not disease-associated, it only means this paper does not address ATF1; (2) the paper provides evidence relevant to AIRE (which is a known Mendelian disease gene causing autoimmune polyendocrine syndrome type 1) but that is distinct from ATF1; (3) no experimental, genetic, phenotypic, or mechanistic data linking ATF1 to disease are present in the provided content. To evaluate the claim about ATF1, literature that specifically reports ATF1 variants in affected individuals, functional studies of ATF1 variants, or genetic evidence (segregation, de novo occurrences, statistical enrichment) would be required.


[Read Paper](https://www.semanticscholar.org/paper/e7c77781374dab880a0fe246c5d45c959fbf4440)


### Future has come: next-generation sequencing in the diagnostics of orphan diseases

**Why Not Relevant**: This paper does not provide any direct or mechanistic evidence linking the gene ATF1 to a Mendelian disease. The provided content discusses orphan (rare) diseases generally and focuses on the VHL gene and Chuvash polycythemia (a form of inherited erythrocytosis). There is no mention of ATF1, no genetic data, no functional studies, and no clinical associations concerning ATF1 anywhere in the text. Representative verbatim sentences from the paper that illustrate its focus (and the absence of ATF1) include:

"The VHL gene plays a key role in the oxygen-sensing pathway in targeting the subunits of the hypoxiainducible factor (HIF; a sequence-specific DNA-binding transcription factor) for proteasomal degradation [8]."

"Abnormal interaction of mutated VHL-HIF is responsible for the activation of transcription of >200 target genes involved in angiogenesis, metabolism, apoptosis, and oxygen homeostasis, which determine the different phenotypes of the VHL disease [9]."

"In 2020, the first Polish family carrying a variant of the VHL gene (c.598C>T) associated with Chuvash polycythemia was identified."

"The recently proposed inherited erythrocytosis-targeted NGS panel includes only 21 genes from the relevant pathways [12]."

How these facts affect the claim:
- Direct evidence: Absent. The paper contains no experimental, clinical, or genetic data implicating ATF1 in any Mendelian condition.
- Mechanistic evidence: Absent for ATF1. The paper does discuss a mechanism (VHL regulating HIF and downstream transcriptional programs) that is an example of how a gene can cause a Mendelian syndrome, but that mechanistic discussion pertains to VHL/HIF, not to ATF1. The quoted sentences above show the mechanistic emphasis is on VHL-HIF interactions, not ATF1.

Limitations and caveats:
- The paper emphasizes that NGS panels can discover disease-associated genes and that careful panel design matters; however, while this statement implies that novel gene-disease associations are discoverable in principle, the paper does not report ATF1 as a discovered or suspected Mendelian gene. Thus the paper only provides a general methodological context (NGS can find new genes) but no evidence specific to ATF1.
- Because ATF1 is not mentioned, there is nothing in this paper to evaluate in terms of statistical significance, segregation, functional assays, pathogenic variants, or phenotype correlation for ATF1. Any assessment of ATF1 would therefore require other sources.

Conclusion: Relevance to the claim ("The gene ATF1 is likely associated with at least one Mendelian disease") is effectively zero based on this paper's content, because ATF1 is neither discussed nor analyzed.


[Read Paper](https://www.semanticscholar.org/paper/0f956a624c8e74134cffd1d5fe7b6b781c645756)


### New and Inherited STAT1 Mutations in a Chinese Family with Chronic Mucocutaneous Candidiasis: A Case Report

**Why Not Relevant**: The paper content focuses entirely on chronic mucocutaneous candidiasis (CMC) and identifies STAT1 (signal transducer and activator of transcription 1) variants as the genetic cause investigated and reported. There is no mention of ATF1 anywhere in the provided text, no data on ATF1 variants, nor any mechanistic discussion involving ATF1. Because the paper neither reports associations between ATF1 and disease nor provides mechanistic links implicating ATF1 in Mendelian conditions, it provides no direct or mechanistic evidence relevant to the claim. Note: the absence of ATF1 in this paper is not evidence that ATF1 is not associated with a Mendelian disease; it only means this paper does not address ATF1. Additionally, the study used targeted WES focusing on Th17-related genes—if ATF1 was not among those targets, the study design would not detect ATF1 associations, so this paper cannot be used as negative evidence against the claim.


[Read Paper](https://www.semanticscholar.org/paper/f85bd8b4dc300fd9b255fd2d7415f16d15e81f8c)


### Cl-cotransporter KCC 2 membrane trafficking and functionality is regulated by transforming growth factor beta 2

**Why Not Relevant**: This paper does not provide evidence for or against the claim that ATF1 is likely associated with at least one Mendelian disease. The manuscript fragment focuses on TGF-β2 regulation of the neuronal K-Cl cotransporter KCC2 via a TGF-β2 / CREB / Rab11b signaling pathway, and describes molecular, cellular, and imaging experiments in mouse primary hippocampal neurons. The gene ATF1 is not mentioned anywhere in the provided text, nor are any human genetics, clinical phenotypes, or Mendelian inheritance data discussed. While CREB (cAMP response element-binding protein) is described multiple times (e.g., “TGF-β2/cAMP response element-binding protein (CREB)/Ras-associated binding protein 11b (Rab11b)”), and ATF1 is a member of the CREB/ATF family, this mechanistic family relationship is insufficient to support an assertion that ATF1 is associated with a Mendelian disease. Inferring a gene–disease association for ATF1 from (1) absence of any direct mention of ATF1, (2) experimental regulation of KCC2 by TGF-β2/CREB/Rab11b in mouse neurons, or (3) CREB phosphorylation described here would be speculative and unsupported by the paper’s data. Establishing that ATF1 is associated with a Mendelian disease requires direct human genetic evidence (segregating pathogenic variants, case reports/cohorts, functional follow-up showing variant impact, or authoritative clinical assertions), none of which are present in this article. Limitations that prevent relevance: no mention of ATF1, no human genetic or clinical data, experimental context is mouse neuronal cell biology rather than human disease genetics, and described mechanisms involve CREB broadly rather than ATF1 specifically. Therefore the paper is not a relevant source to support or refute the claim about ATF1 and Mendelian disease.


[Read Paper](https://www.semanticscholar.org/paper/92ad2925eb6b34db8005734e717234ffe1f60c23)


### P302 Precision medicine for a case with monogenic inflammatory bowel disease

**Why Not Relevant**: The provided paper content does not contain any mention of the gene ATF1 and therefore provides no direct or mechanistic evidence that ATF1 is associated with any Mendelian disease. The manuscript excerpts focus exclusively on a pathogenic STAT1 variant and related JAK/STAT1 pathway biology. Example verbatim sentences from the text that illustrate the paper's focus (included here to show absence of ATF1 references) are: "Exome sequencing revealed a pathogenic mutation (c.1256C>G) in the STAT1 gene, which was predicted to cause a gain-of-function." and "We present a case with a rare form of Inflammatory bowel disease (IBD) caused by a gain-of-function mutation affecting the STAT1 gene." The paper describes STAT1 activation measurements in PBMCs, mucosal cells, and responses to JAK inhibitors, and it links the patient's phenotype to a STAT1 gain-of-function mutation and successful targeted treatment. None of these findings provide evidence about ATF1 (no genetic variants in ATF1 are reported, no mechanistic links between ATF1 and the observed phenotype are discussed, and no experimental data involving ATF1 are presented). Limitations: I base this assessment solely on the provided content; if the full paper contains additional sections not included here that discuss ATF1, those were not available for review. Given the provided material, relevance to the claim about ATF1 is effectively zero.


[Read Paper](https://www.semanticscholar.org/paper/4b1dfdc3d6c54bda2c1ddbd7a3dbf563da4cf584)


### EWSR1/ATF1 Fusion Gene Type 1

**Why Not Relevant**: The provided content documents a somatic chromosomal translocation creating an EWSR1–ATF1 fusion that is associated with specific cancers. Mendelian disease implies a germline (inherited) pathogenic variant that segregates in families and causes a heritable phenotype. The excerpt contains no data on germline ATF1 variants, familial segregation, penetrance, or inheritance patterns. While the mechanistic information indicates ATF1 can participate in oncogenic fusions (supporting a role in disease biology), it does not demonstrate that ATF1 is implicated in any Mendelian disorder. Therefore the evidence is not relevant to the claim that ATF1 is likely associated with at least one Mendelian disease.


[Read Paper](https://www.semanticscholar.org/paper/f0a72a079aa90f93217023d80e71c1190fa29a53)


### Editorial: Pitx-2 Mutants and Somatolactotroph Gene Regulation-Deciphering the Combinatorial Code.

**Why Not Relevant**: The paper discusses the Pitx family of homeobox transcription factors (not ATF1) and presents both genetic and mechanistic evidence that mutations in PITX2 cause the Mendelian disorder Axenfeld-Rieger syndrome (including statements of autosomal-dominant inheritance and haploinsufficiency mechanisms). However, the text contains no mention of the ATF1 gene, no experimental data about ATF1, and no claims connecting ATF1 to any human Mendelian disease. While the paper demonstrates that transcription factor mutations (here, PITX genes) can underlie Mendelian developmental disorders, that general point does not constitute evidence that ATF1 itself is associated with a Mendelian disease. Therefore the document provides no direct or mechanistic evidence relevant to the claim that ATF1 is likely associated with at least one Mendelian disease.


[Read Paper](https://www.semanticscholar.org/paper/c9e97a1f874e9d3afb27fd798656a5b039b5992f)


## Search Queries Used

- ATF1 germline pathogenic variant Mendelian disease ClinVar OMIM Activating transcription factor 1

- ATF1 mutation exome sequencing rare disease monogenic inherited disorder Activating transcription factor 1 case report

- Activating transcription factor 1 ATF1 function mechanism transcription factor CREB family cAMP response element phosphorylation knockout mouse phenotype developmental defects

- ATF1 fusion EWSR1 FUS clear cell sarcoma angiomatoid fibrous histiocytoma somatic translocation cancer rearrangement


## Usage Statistics

- Prompt Tokens: 0

- Completion Tokens: 0

- Total Tokens: 0

- Estimated Cost: $0.0644


## Bibliometric Configuration

- Use Bibliometrics: True

- Author Impact Weight: 0.4

- Citation Impact Weight: 0.4

- Venue Impact Weight: 0.2
```
