## Supplementary material for "MENDELSEEK: An algorithm that predicts Mendelian Genes and elucidates what makes them special": ATG2A.txt

```
# Claim: The gene ATG2A is likely associated with at least one Mendelian disease.

**Status**: processed

**Overall Rating**: -1

**Explanation**:

No relevant papers were found that support or refute this claim.


## Relevant Papers


## Other Reviewed Papers


### Case report: Discovery of a de novo FAM111B pathogenic variant in a patient with an APECED-like clinical phenotype

**Why Not Relevant**: The paper does not mention ATG2A anywhere in the provided content. Its genetic focus is on AIRE and FAM111B as causes of APECED and POIKTMP, respectively, and the reported exome result is a de novo pathogenic variant in FAM111B. There are no data, analyses, mechanistic discussions, or functional experiments concerning ATG2A; therefore the paper provides neither direct evidence nor mechanistic plausibility supporting the claim that ATG2A is associated with a Mendelian disease. The absence of ATG2A discussion means the paper is not informative for the claim. Note: absence of evidence in this single paper is not evidence that ATG2A is or is not disease-associated generally, but this paper offers no support.


[Read Paper](https://www.semanticscholar.org/paper/6ed49c6ffda4dbf2de15474aa07c9326d5636a34)


### Case report: A novel de novo deletion mutation of DYRK1A is associated with intellectual developmental disorder, autosomal dominant 7

**Why Not Relevant**: The provided paper content exclusively reports on DYRK1A (DYRK1A syndrome) and describes a de novo pathogenic deletion in DYRK1A in a single patient. There is no mention of ATG2A, no experimental data, no genetic association analyses, and no mechanistic discussion involving ATG2A. Therefore this paper provides no direct or mechanistic evidence supporting or refuting the claim that ATG2A is associated with a Mendelian disease. Note that absence of ATG2A in this report does not constitute evidence against ATG2A involvement in Mendelian disease; it simply means this paper is irrelevant to the claim. To evaluate the claim about ATG2A would require papers that report pathogenic variants in ATG2A segregating with disease, functional studies showing deleterious effects consistent with disease mechanism, or authoritative clinical-database annotations (e.g., OMIM, ClinVar) linking ATG2A to Mendelian disorders.


[Read Paper](https://www.semanticscholar.org/paper/98eb2bb2850f75cb23ca3954609b1a07001ab461)


### Phenotypes of a female patient with novel de novo frameshift ARX variant identified by whole-exome sequencing: a case report

**Why Not Relevant**: The paper exclusively reports on variants in the ARX gene and a single case of a de novo ARX frameshift variant in a patient with neurodevelopmental features. There is no mention of ATG2A, no data, no analyses, and no mechanistic discussion relating to ATG2A. Therefore the content provides no direct or mechanistic evidence for or against the claim that ATG2A is likely associated with at least one Mendelian disease.


[Read Paper](https://www.semanticscholar.org/paper/c809ee0f8458dfa0baefd3da4fbd76dfef205dc0)


## Search Queries Used

- ATG2A mutation patient case report exome sequencing de novo biallelic pathogenic variant

- ATG2A ClinVar OMIM DECIPHER ClinGen gnomAD loss of function intolerance pLI haploinsufficiency gene disease association

- ATG2A autophagy function loss of function knockout mouse zebrafish cellular model neurodegeneration developmental delay cardiomyopathy

- autophagy genes Mendelian disease review systematic review monogenic autophagy disorders ATG2A ATG2B WIPI1 WIPI2


## Bibliometric Configuration

- Use Bibliometrics: True

- Author Impact Weight: 0.4

- Citation Impact Weight: 0.4

- Venue Impact Weight: 0.2
```
