## Supplementary material for "MENDELSEEK: An algorithm that predicts Mendelian Genes and elucidates what makes them special": ATG2B.txt

```
# Claim: The gene ATG2B is likely associated with at least one Mendelian disease.

**Status**: processed

**Overall Rating**: -1

**Explanation**:

No relevant papers were found that support or refute this claim.


## Relevant Papers


## Other Reviewed Papers


### The Burden of Candidate Pathogenic Variants for Kidney and Genitourinary Disorders Emerging From Exome Sequencing

**Why Not Relevant**: The provided paper excerpt does not mention the gene ATG2B at all, nor does it present any data (genetic, clinical, or mechanistic) specific to ATG2B. The study focuses on identifying and curating genes associated with Mendelian kidney and genitourinary disorders using OMIM, Orphanet, ClinVar, and HGMD, and on estimating prevalence of candidate pathogenic variants in a large cohort of ostensibly healthy adults. Because ATG2B is neither named nor discussed, there is no direct evidence in this paper for or against the claim that ATG2B is likely associated with at least one Mendelian disease. The methodological descriptions (databases searched, curation steps, and variant annotation rules) are relevant only insofar as they indicate how genes would have been captured if they had been annotated in those resources; absence of ATG2B from the excerpt is not proof that ATG2B lacks Mendelian associations. Therefore, the paper content provided is insufficient to support or refute the claim about ATG2B.


[Read Paper](https://www.semanticscholar.org/paper/a75e297208c04992568e607d19aa9b9aaebd09d5)


### Genetics of ulcerative colitis: putting into perspective the incremental gains from Indian studies

**Why Not Relevant**: The provided paper content is a single, generic concluding sentence urging the ulcerative colitis (UC) research community to adopt new approaches and tools: "The imminent need for the UC research community to adopt newer approaches/tools with improved study design to gain better insight into genetic/mechanistic basis of disease; identify biomarkers of immediate translational value; and develop new/alternate therapeutic options is emphasized at the end." This text contains no mention of the gene ATG2B, no mention of any Mendelian disease, no genetic or clinical data, no descriptions of mutations or segregation in families, and no mechanistic molecular details involving ATG2B. It therefore provides neither direct evidence (e.g., case reports, linkage/association statistics, pathogenic variants, segregation data) nor mechanistic evidence (e.g., functional assays, pathways implicating ATG2B in a disease process) relevant to the claim. Because the excerpt lacks any gene- or disease-specific content, no verbatim sentences or paragraphs in the provided content can be extracted that support or refute the claim. To evaluate the claim one would need papers that report ATG2B variants in affected individuals, co-segregation with disease in families, population frequency/statistical analyses, or functional studies showing pathogenic mechanisms; none of these elements are present here. Recommended next steps: search primary genetic-disease resources (OMIM, ClinVar), recent peer-reviewed studies reporting ATG2B variants and phenotypes, and functional follow-up studies to assess any reported associations.


[Read Paper](https://www.semanticscholar.org/paper/b3765d0a5f0ff4ec721288fb35538c722683bbca)


### Germline heterozygous exons 8–11 pathogenic BARD1 gene deletion reported for the first time in a family with suspicion of a hereditary colorectal cancer syndrome: more than an incidental finding?

**Why Not Relevant**: The provided paper content contains no mention of the gene ATG2B and therefore provides no direct or mechanistic evidence bearing on the claim that ATG2B is likely associated with at least one Mendelian disease. The single sentence provided refers exclusively to a BARD1 deletion detected in a family with familial colorectal cancer type X (FCCTX) and states that the family meets clinical criteria for Lynch syndrome without alteration of the DNA mismatch repair (MMR) system. BARD1 is a distinct gene from ATG2B, and nothing in the excerpt links BARD1 findings to ATG2B. The excerpt supplies neither association data (e.g., variants, segregation, penetrance) nor mechanistic information (e.g., molecular function, pathway involvement) about ATG2B. Additionally, the excerpt is brief and focused on cancer genetics related to BARD1/FCCTX; it does not discuss Mendelian inheritance patterns for genes other than BARD1, nor does it provide experimental or epidemiological evidence that could be extrapolated to ATG2B. For these reasons, the content is not relevant to assessing the claim about ATG2B.


[Read Paper](https://www.semanticscholar.org/paper/884a95b299f7238bf2a4a70eaeec5e815a99798c)


### PORCN‐related microphthalmia with limb anomalies: Case report and literature review

**Why Not Relevant**: The paper exclusively describes clinical and genetic findings related to the PORCN gene and PORCN-related clinical entities (focal dermal hypoplasia and PORCN-related microphthalmia with limb anomalies). The manuscript provides no mention of ATG2B, no genetic variants in ATG2B, and no mechanistic discussion linking PORCN and ATG2B. Although whole-exome sequencing was performed and a PORCN variant was identified, the authors do not report any findings pertaining to ATG2B (neither positive evidence nor a stated negative result). Therefore this paper provides no direct evidence that ATG2B is associated with any Mendelian disease, and it contains no mechanistic data that would support a biological link between ATG2B and a Mendelian phenotype. Given these points, the paper is not relevant to the claim that ATG2B is likely associated with at least one Mendelian disease.


[Read Paper](https://www.semanticscholar.org/paper/d286aa5f405fc06d3b01ce0b4b36d05bcf7863ef)


### Frequency and phenotype associations of rare variants in five monogenic cerebral small vessel disease genes in 200,000 UK Biobank participants with whole exome sequencing data

**Why Not Relevant**: The paper focuses on cerebral small vessel disease (cSVD) and explicitly reports analyses limited to the genes CTSA, TREX1, HTRA1, and COL4A1/2. ATG2B is not mentioned anywhere in the provided content, nor is there any analysis, mechanistic discussion, or results pertaining to ATG2B. Therefore this paper provides no direct or mechanistic evidence for or against the claim that ATG2B is likely associated with at least one Mendelian disease. The absence of ATG2B from the study does not imply evidence of no association; it only means this paper cannot inform the claim. Additionally, the paper's general conclusions about limited penetrance or overestimated pathogenicity for the genes it did study cannot be validly extended to ATG2B without data specific to that gene.


[Read Paper](https://www.semanticscholar.org/paper/1f0de3de50f290aae016ea35325c46c15e4af3e8)


### Human genetics special issue on computational molecular medicine

**Why Not Relevant**: The provided paper content consists of a single, general sentence: "This special issue of Human Genetics, reviews on progress and some of the remaining challenges in several broad areas of modern and medically-relevant genomic and transcriptomic interpretation, which is defined as computational molecular medicine." This text does not mention the gene ATG2B, any Mendelian disease, any disease association, experimental data, case reports, genetic analyses, or mechanistic discussion relevant to ATG2B. Therefore it supplies no direct evidence (no association studies, clinical reports, or genetic linkage/segregation data) and no mechanistic evidence (no molecular function, pathways, or pathogenic mechanisms) that would support or refute the claim that ATG2B is likely associated with at least one Mendelian disease. The content is an editorial/overview statement about a special issue and may indicate that relevant reviews could appear elsewhere in the issue, but those articles are not included here. Because no pertinent sentences or paragraphs are available in the provided text, no verbatim supporting or refuting excerpts can be extracted. Limitations: assessment is confined to the single sentence supplied; if additional articles or full-text content from the special issue are provided, they should be re-evaluated for evidence regarding ATG2B and Mendelian disease associations.


[Read Paper](https://www.semanticscholar.org/paper/129015876cb83e94ed8ede0022d9369611e0288c)


### Autosomal Dominant Intellectual Development Disorder-6 (MRD6) Without Seizures Linked to a De Novo Mutation in the grin2b Gene Revealed by Exome Sequencing: A Case Report of a Moroccan Child

**Why Not Relevant**: The provided paper content exclusively discusses the gene GRIN2B (referred to as grin2b) and its role in Autosomal dominant intellectual development disorder-6 (MRD6), including a de novo nonsense variant c.3912C>G (p.Tyr1304Ter) and its pathogenic classification. There is no mention of the gene ATG2B, nor any discussion of ATG2B-related mechanisms, phenotypes, or associations with Mendelian disease in the supplied text. Therefore the paper content as provided gives no direct evidence (no case reports, variants, segregation, database entries, or ACMG evaluations) nor mechanistic evidence (no functional studies, pathways, or interactions) linking ATG2B to any Mendelian disorder. Limitation: this conclusion is based solely on the excerpt you provided; if the full paper contains additional sections not included here that mention ATG2B, those were not available for review and could change the assessment.


[Read Paper](https://www.semanticscholar.org/paper/67d756e0cc302e5d46fdda9df34403f1f2de9a5a)


### Germline Variant Interpretation in Children with Severe Sepsis

**Why Not Relevant**: The provided paper content states: "The authors report that 200/330 of children admitted to the PICU with severe sepsis who underwent exome sequencing and had a clinically significant genetic variant in a gene(s) associated with a known inborn error of immunity (IEI) that may have contributed to the patient’s clinical presentation." This single sentence (the only text provided) reports an aggregate count of patients with clinically significant variants in genes associated with inborn errors of immunity but does not name any individual genes, does not mention ATG2B, and does not describe any mechanisms linking ATG2B to disease. Therefore it provides no direct evidence (no variant, no association statistic, no segregation, no phenotype-genotype mapping) and no mechanistic evidence (no functional data, pathway discussion, or biological rationale) that ATG2B is associated with any Mendelian disease. Limitations that prevent using this content as evidence for the claim: (1) absence of gene-level data — the aggregated result could reflect many different genes but ATG2B is not specified; (2) absence of variant-level or case-level information — no pathogenic or likely pathogenic ATG2B variants are reported; (3) absence of mechanistic or functional data relevant to ATG2B; (4) absence of statistical association specifically involving ATG2B. To support or refute the claim about ATG2B, one would need gene-specific information from the study (e.g., whether ATG2B variants were observed, their classification, segregation or case-level evidence, population frequency, and any functional follow-up). Because none of that information is present in the supplied content, the relevance to the claim is effectively zero.


[Read Paper](https://www.semanticscholar.org/paper/8148b944a985ef1eb6ab7a15ba1b7990c783459a)


### Genetics of ulcerative colitis: putting into perspective the incremental gains from Indian studies

**Why Not Relevant**: The provided paper content is a single high-level concluding sentence that does not mention ATG2B, any other gene, Mendelian disease, specific patient data, experimental results, or mechanistic pathways. Exact provided text: "The imminent need for the UC research community to adopt newer approaches/tools with improved study design to gain better insight into genetic/mechanistic basis of disease; identify biomarkers of immediate translational value; and develop new/alternate therapeutic options is emphasized at the end." This statement is a generic call for improved research approaches and contains no direct evidence (no genetic associations, no case reports, no statistical associations) and no mechanistic evidence (no molecular pathways, functional assays, or biological rationale) that would support or refute the claim that ATG2B is likely associated with a Mendelian disease. Additionally, no methodology, results, or specific findings are provided in the excerpt, so there is nothing to evaluate for study quality, statistical or practical significance, or generalizability. If you can provide additional portions of the paper—such as the abstract, results, methods, tables, or any sections that name genes or describe genetic findings—I can re-assess and extract relevant verbatim excerpts and detailed explanations.


[Read Paper](https://www.semanticscholar.org/paper/08623a077c771acf7ae7ddc61ca5ec5a231b5956)


## Search Queries Used

- ATG2B pathogenic variant germline segregation family case report Mendelian disease ClinVar OMIM

- ATG2B GSKIP germline duplication copy number variation inherited thrombocytopenia familial platelet disorder copy number

- ATG2B autophagy loss of function knockout mouse zebrafish hematopoiesis megakaryocyte platelet development functional study

- ATG2B exome sequencing rare variant burden study gene disease association ClinGen gene curation systematic review


## Bibliometric Configuration

- Use Bibliometrics: True

- Author Impact Weight: 0.4

- Citation Impact Weight: 0.4

- Venue Impact Weight: 0.2
```
