## Supplementary material for "MENDELSEEK: An algorithm that predicts Mendelian Genes and elucidates what makes them special": ATG9B.txt

```
# Claim: The gene ATG9B is likely associated with at least one Mendelian disease.

**Status**: processed

**Overall Rating**: -1

**Explanation**:

No relevant papers were found that support or refute this claim.


## Relevant Papers


## Other Reviewed Papers


### The Burden of Candidate Pathogenic Variants for Kidney and Genitourinary Disorders Emerging From Exome Sequencing

**Why Not Relevant**: The provided paper content does not mention the gene ATG9B or present any gene-specific data about ATG9B. The excerpt focuses on methods for identifying and curating genes associated with Mendelian kidney and genitourinary disorders, cohort characteristics, variant-filtering pipelines, and general issues of variant misclassification. Because ATG9B is not named or discussed in the provided text, there is no direct evidence (case reports, statistical association, variant pathogenicity, segregation data) or mechanistic evidence (functional studies, pathway involvement, loss-of-function intolerance specific to ATG9B) in this content to support or refute the claim that ATG9B is associated with at least one Mendelian disease.

Limitations and caveats: (1) Only a portion of the paper content was provided. The full paper, appendices, or the lab Web site referenced (where the curated gene list is available) might include ATG9B; that material was not included here. (2) The paper's scope is kidney and genitourinary Mendelian disorders; absence of ATG9B from the provided text would not rule out an association with a Mendelian disease affecting other organ systems. (3) The provided content does describe rigorous curation methods (OMIM/Orphanet searches, manual review, ClinVar/HGMD checks) that could be applied to assess ATG9B, but those methods alone—without gene-specific results—do not constitute evidence for or against ATG9B being disease-associated.

Recommended next steps to evaluate the claim: query OMIM, ClinVar, HGMD, and the paper's supplementary gene list or lab Web site for the presence of ATG9B; search the literature for case reports, segregation analyses, or functional studies implicating ATG9B in human Mendelian disease; and evaluate population frequency and variant types in population databases (gnomAD/ExAC) and any reported pathogenic variants for consistency with Mendelian disease causation.


[Read Paper](https://www.semanticscholar.org/paper/a75e297208c04992568e607d19aa9b9aaebd09d5)


### Diagnostic power and clinical impact of exome sequencing in a cohort of 500 patients with rare diseases

**Why Not Relevant**: The provided paper excerpt summarizes the results of exome sequencing in a 500-patient rare-disease cohort (diagnostic yield, counts of findings and variants, inheritance breakdown, and subgroups with higher yield), but it does not mention the gene ATG9B or provide any gene-level findings, variant lists, genotype-phenotype correlations, mechanistic discussion of ATG9B, or any other information that could be used to support or refute an association between ATG9B and a Mendelian disease. Specific reasons this content does not provide relevant evidence:

- No explicit mention of ATG9B: The excerpt contains no occurrence of the string "ATG9B" or any statement regarding that gene. Without a gene name, reported variants, or phenotype associations tied to ATG9B, there is no direct evidence for or against the claim.

- No gene-level variant data provided: The excerpt gives aggregate numbers (164 primary findings, 195 variants, 43.6% novel) and inheritance-category proportions, but does not list the genes or the specific variants detected. Association of a specific gene with Mendelian disease requires at least variant-level or gene-level reporting, which is absent here.

- No mechanistic information about ATG9B: The excerpt does not discuss autophagy, ATG-family genes, protein function, pathogenic mechanisms, model systems, or any biological pathway that could support mechanistic plausibility for ATG9B as a Mendelian disease gene.

- Possible but unresolvable alternative: It is possible that ATG9B variants were observed in the full paper or supplemental tables not included in the excerpt. However, based solely on the supplied content, there is no way to determine whether ATG9B was implicated. Absence of mention in this excerpt is not definitive evidence that ATG9B is not associated with disease, only that this excerpt provides no evidence either way.

Conclusion: Relevance is effectively zero because the excerpt contains no direct or mechanistic information about ATG9B. To evaluate the claim properly, access to the full paper (particularly gene/variant tables and case descriptions) or other primary literature that names ATG9B in the context of Mendelian phenotypes would be required.


[Read Paper](https://www.semanticscholar.org/paper/65c0b99fbca59c1e752feb6329a60b0eb2b9a59a)


### From case studies to community knowledge base: MSeqDR provides a platform for the curation and genomic analysis of mitochondrial diseases

**Why Not Relevant**: The provided paper text does not mention ATG9B (the gene named in the claim) anywhere. The manuscript is a description of the MSeqDR resource and general approaches for mitochondrial disease gene discovery and curation (including an example involving PMPCA), but it contains no gene-specific data, variant reports, patient phenotypes, functional assays, mechanistic discussion, or curated database entries that refer to ATG9B. Therefore there is no direct evidence (no reported pathogenic variants, segregation data, case reports, or diagnostic associations) and no mechanistic evidence (no biochemical, cellular, or animal model data linking ATG9B to a Mendelian phenotype) within this text to support or refute the claim.

Relevant limitations that prevent evaluation from this paper content:
- Absence of the gene name ATG9B in the text means no direct mention, no variant descriptions, and no phenotype associations are available to assess.
- The paper primarily describes a community database (MSeqDR), general workflows, and a specific example (PMPCA); descriptions of the database’s contents ("more than 1360 nuclear and mitochondrial genes") are generic and do not confirm whether ATG9B is included or, if included, whether any pathogenic variants or curated disease associations exist.
- No experimental methods, patient-level data, segregation analyses, functional assays, or statistical evidence relevant to ATG9B are provided; thus mechanistic plausibility cannot be judged from this content.

Conclusion: Based solely on the provided paper content, there is insufficient information to support or refute the claim that ATG9B is likely associated with at least one Mendelian disease. To evaluate the claim, one would need gene-specific evidence such as variant reports in patients with segregating phenotypes, ClinVar/OMIM entries naming ATG9B as disease-associated, or experimental functional data linking ATG9B disruption to a Mendelian phenotype — none of which appear in the supplied text.


[Read Paper](https://www.semanticscholar.org/paper/6f85c595adaca6963c30fea73bc37266fa78be56)


### Rheumatoid arthritis and osteogenesis imperfecta: is there a genetic causal association?

**Why Not Relevant**: The provided paper excerpt contains no mention of ATG9B and therefore provides no direct or mechanistic evidence that ATG9B is associated with any Mendelian disease. The only verbatim sentence in the excerpt is: "Genetic testing to confirm OI was carried out by a t-NGS analysis of a multigene panel composed of > 5000 genes associated with Mendelian diseases, and identified a pathogenic heterozygous missense variant in COL1A1 gene, which may impact chain structure and processing, posttranslational modifications, and extracellular matrix interactions." This sentence (1) reports identification of a pathogenic variant in COL1A1, not ATG9B, (2) does not list the genes on the panel or state that ATG9B was included, and (3) provides mechanistic context only for COL1A1 (chain structure, processing, posttranslational modifications, extracellular matrix interactions), not for ATG9B.

Because the excerpt neither (a) reports any variant in ATG9B, (b) discusses ATG9B function or mechanism, nor (c) presents segregation, frequency, functional assay, or other evidence linking ATG9B to disease, it cannot be used to support the claim. Limitations and caveats: (1) A large multigene panel (>5000 genes) was used, so ATG9B might have been included on the panel, but absence of any reported ATG9B result in the provided text means no inference can be made; (2) absence of evidence in this excerpt is not evidence of absence—other parts of the full paper (not provided) could mention ATG9B; (3) demonstrating that a gene is associated with a Mendelian disease requires specific evidence (identified pathogenic variants, segregation in families, population frequency data, and/or functional validation), none of which are present here for ATG9B.

Conclusion: Based on the provided content, relevance to the claim that "ATG9B is likely associated with at least one Mendelian disease" is effectively zero because the excerpt only documents a COL1A1 pathogenic variant and contains no data or discussion about ATG9B.


[Read Paper](https://www.semanticscholar.org/paper/7d88addddee3a0bad5205c709e05bceb990c2ae2)


### Precision Medicine in Internal Medicine

**Why Not Relevant**: The paper is a general review of genetic testing strategies, exome/genome sequencing, and the challenges of variant interpretation. It contains no mention of the specific gene ATG9B, no case reports, segregation studies, population-allele frequency data, functional assays, or curated database entries for ATG9B. Therefore it provides no direct evidence for or against the claim that ATG9B is associated with a Mendelian disease. The included excerpts offer only methodological and contextual information about how gene–disease associations may be discovered, which is relevant to plausibility but not diagnostic of ATG9B itself.


[Read Paper](https://www.semanticscholar.org/paper/c7199e8a5226f8d9d55777da0e15e91797bb459a)


### Exome sequencing identified a de novo frameshift pathogenic variant of CTBP1 in an extremely rare case of HADDTS

**Why Not Relevant**: The provided paper content reports a frameshift pathogenic variant in CTBP1 causing HADDTS in a proband and makes no mention of ATG9B. Therefore the paper provides no direct genetic evidence (e.g., pathogenic variants, segregation, functional studies) implicating ATG9B in any Mendelian disease, nor does it present mechanistic data linking CTBP1 to ATG9B or suggesting ATG9B involvement. Given the absence of any reference to ATG9B in the provided text, this paper is not relevant to evaluating the claim that ATG9B is likely associated with at least one Mendelian disease. Note: the assessment is limited to the content you supplied; if the full paper contains additional sections not provided here that discuss ATG9B, those were not available for review and could change the relevance assessment.


[Read Paper](https://www.semanticscholar.org/paper/88b8b2c9f13ba18c2a38535ceb2a784734a4127c)


### Identification of a novel de novo pathogenic variant in GFAP in an Iranian family with Alexander disease by whole-exome sequencing

**Why Not Relevant**: The provided paper content consists of a single sentence: "The role of genetic in AxD diagnosing was highlighted and more information was provided to provide more information in order to expand the genetic spectrum of Iranian patients with AxD." This sentence does not mention the gene ATG9B, does not name any specific genes, does not present experimental or clinical data, and contains no mechanistic detail linking any gene to a Mendelian disease. Therefore the paper content as provided gives no direct evidence (no gene-disease associations, no variant descriptions, no statistical results) and no mechanistic evidence (no functional studies, pathways, or biological rationale) relevant to the claim that ATG9B is likely associated with at least one Mendelian disease. Additional reasons for relevance = 0.0: (1) absence of the gene name ATG9B anywhere in the text; (2) absence of any description of Mendelian inheritance, pathogenic variants, segregation, functional assays, or case reports; (3) lack of methodological or result details preventing evaluation of evidence quality. Because of these gaps, no verbatim excerpts supporting or refuting the claim can be extracted from the provided content, and no assessment of statistical or practical significance can be made.


[Read Paper](https://www.semanticscholar.org/paper/9b228b684c3371c832698bc6ddcbd35325a8af79)


### Exploring the Impact of Genetics in a Large Cohort of Moebius Patients by Trio Whole Exome Sequencing

**Why Not Relevant**: The provided paper content does not mention ATG9B at all. The study focuses on Moebius syndrome (MBS) and reports negative findings for known genes (REV3L, PLXND1) and for candidate variants in their cohort. Because ATG9B is neither named nor described, there is no direct genetic, clinical, or mechanistic evidence in this text that bears on whether ATG9B is associated with any Mendelian disease. Additionally, even if the study had searched broadly, the methods (trio-WES in 37 patients) and negative findings apply specifically to MBS and do not allow general conclusions about other genes or other Mendelian conditions. Limitations that further prevent inferring anything about ATG9B from this paper: the authors do not list the in silico candidate panel's gene content, WES may miss non-coding variants, structural variants, repeat expansions, or mosaic variants, and the cohort is specific to MBS and relatively small. For these reasons relevance to the claim that ATG9B is likely associated with at least one Mendelian disease is negligible.


[Read Paper](https://www.semanticscholar.org/paper/226b561a7e847eca27fae7e2558a187686dd8f75)


### Consolidating the Role of Mutated ATP2B2 in Neurodevelopmental and Cerebellar Pathologies

**Why Not Relevant**: The provided paper content (abstract) discusses ATP2B genes, specifically ATP2B2 (encoding PMCA2), and its association with a Mendelian neurodevelopmental/movement disorder. The gene ATG9B is not mentioned anywhere in the provided text, there are no sentences referring to ATG9B, no mechanistic links to ATG9B (e.g., shared pathways, protein interactions, genetic linkage, or orthology), and no data (variant calls, segregation, functional assays) related to ATG9B. Because the content focuses exclusively on ATP2B2 and PMCA2, it provides neither direct evidence (clinical/variant association) nor mechanistic evidence (pathway or functional data) supporting or refuting the claim that ATG9B is likely associated with a Mendelian disease. Note: this assessment is limited to the supplied abstract; if the full paper contains additional sections not provided here, those were not available for review and could potentially change relevance, but based on the supplied content the relevance is zero.


[Read Paper](https://www.semanticscholar.org/paper/18af3e328d760f2e7be9187299c0243a7d49beec)


### Exome sequencing identified a de novo frameshift pathogenic variant of CTBP1 in an extremely rare case of HADDTS

**Why Not Relevant**: The provided paper content refers solely to a novel frameshift pathogenic variant in CTBP1 causing HADDTS in a proband and does not mention ATG9B or provide any experimental, clinical, genetic, or mechanistic data concerning ATG9B. Because the claim concerns ATG9B being likely associated with at least one Mendelian disease, and the excerpt attributes disease causation to a different gene (CTBP1) with no connection to ATG9B, the paper content is not relevant evidence for or against the claim. Absence of mention in this excerpt does not disprove any association for ATG9B, but it provides no supporting or mechanistic information to evaluate the claim. Additionally, the evidence in the excerpt is from a single proband report (which is limited in generalizability), but that limitation is irrelevant to ATG9B because the report concerns CTBP1.


[Read Paper](https://www.semanticscholar.org/paper/f2dece419f3b46e476c2be9cf9b9bd6a73c2a8c5)


### Loss of ATG5 in Humans Causes Syndromic Congenital Dyserythropoietic Anemia with Impaired Mitophagy in Late Stages of Terminal Erythropoiesis

**Why Not Relevant**: This paper does not provide evidence for or against the claim about ATG9B. The text discusses ATG5 (and mentions ATG7 and ATG5-related human/mouse differences) and presents a human case with loss of ATG5 and functional studies on ATG5 deficiency, but ATG9B is not mentioned anywhere in the provided content. Therefore there is no direct genetic, clinical, experimental, or mechanistic evidence in this paper that relates to ATG9B specifically. While ATG genes participate in shared autophagy pathways, inferring that ATG9B is likely associated with a Mendelian disease from evidence about ATG5 would be speculative and unsupported by the quoted material. The paper does provide strong evidence that ATG5 is associated with a Mendelian phenotype (compound heterozygous/pathogenic variants, complete absence of ATG5 protein, patient phenotype, and phenocopy in CRISPR-knockout erythroid cells), but none of those data involve ATG9B. Consequently, relevance to the claim about ATG9B is effectively zero based on the supplied content.


[Read Paper](https://www.semanticscholar.org/paper/b8dff66894b2f2cc02e6eeebc057a8fca749676a)


## Search Queries Used

- ATG9B autophagy related 9B variant pathogenic human Mendelian disease case report patient mutation

- whole exome sequencing ATG9B variant rare disease de novo autosomal recessive autosomal dominant clinical cohort

- ATG9B autophagy loss of function knockout knockdown mouse zebrafish human cells neurodevelopment muscle cardiomyopathy mechanism

- ATG9B ClinVar OMIM HGMD GeneReviews disease gene association Mendelian review gene curation pathogenic


## Bibliometric Configuration

- Use Bibliometrics: True

- Author Impact Weight: 0.4

- Citation Impact Weight: 0.4

- Venue Impact Weight: 0.2
```
