## Supplementary material for "MENDELSEEK: An algorithm that predicts Mendelian Genes and elucidates what makes them special": ATL2.txt

```
# Claim: The gene ATL2 is likely associated with at least one Mendelian disease.

**Status**: processed

**Overall Rating**: -1

**Explanation**:

No relevant papers were found that support or refute this claim.


## Relevant Papers


## Other Reviewed Papers


### Whole-Exome Sequencing in Adults With Chronic Kidney Disease

**Why Not Relevant**: The provided paper excerpt does not mention the gene ATL2 nor present any gene-specific results, variants, or analyses for ATL2. The text describes study design, methods, and that the authors compiled and reviewed a list of 287 nephropathy (OMIM) genes (Supplement Table 3) and other OMIM/ACMG genes, but the specific gene list and per-gene findings are not included in the content provided. Therefore, there is no direct evidence in this excerpt supporting or refuting the claim that ATL2 is associated with a Mendelian disease. It remains possible that ATL2 appears in the study's supplementary gene lists or result tables (which are not provided here), but based solely on the supplied text we cannot confirm any association. Additionally, the excerpt highlights WES capture limitations (29 genes with at least one exon not captured), which means that even if ATL2 were absent from reported findings, capture failure could be a confounding factor; again, we cannot evaluate that without the supplementary material or explicit mentions of ATL2.


[Read Paper](https://www.semanticscholar.org/paper/a29bd57964f68ac5f8e1abcafe1112ba488f53f5)


### From case studies to community knowledge base: MSeqDR provides a platform for the curation and genomic analysis of mitochondrial diseases

**Why Not Relevant**: This paper discusses mitochondrial disease heterogeneity, a specific example (PMPCA mutations), and the design and goals of the MSeqDR database and tools, but it does not mention the gene ATL2, any variants in ATL2, any patient phenotypes attributed to ATL2, nor any experimental or mechanistic data linking ATL2 to disease. Therefore there is no direct evidence (patient, variant, segregation, functional rescue, or case report) nor mechanistic evidence (biochemical pathway involvement, cellular phenotype, animal model, or protein function) in this text that supports or refutes the claim that ATL2 is associated with a Mendelian disease. Although the paper notes that MSeqDR curates data on >1360 nuclear and mitochondrial genes, that statement does not indicate which genes are included; one cannot infer ATL2’s disease association merely from the existence of this resource. Key limitations preventing relevance: (1) absence of any mention of ATL2 or synonyms; (2) absence of variant or phenotype data for ATL2; (3) the paper’s focus is on infrastructure and an example gene (PMPCA), not discovery or curation results for other specific genes. To evaluate the claim further, one should query gene-disease databases (OMIM, ClinVar, ClinGen, HGMD), primary literature, and MSeqDR (if accessible) for explicit ATL2 entries, case reports, or functional studies linking ATL2 to a Mendelian phenotype.


[Read Paper](https://www.semanticscholar.org/paper/6f85c595adaca6963c30fea73bc37266fa78be56)


### GENETIC PERSPECTIVE OF THE CONGENITAL HEART DISEASE

**Why Not Relevant**: The provided paper text discusses the genetics and etiology of congenital heart disease in general terms (environmental vs genetic contributions, CNVs, monogenic syndromes, examples of known CHD genes and syndromes). It does not mention the gene ATL2, report variants in ATL2, describe any phenotype linked to ATL2, or present experimental/clinical data implicating ATL2 in a Mendelian disorder. Therefore it provides no direct evidence (no case reports, association data, segregation, pathogenic variants) nor mechanistic evidence (no functional data, pathway placement, expression, or model organism results) relevant to the claim that ATL2 is likely associated with at least one Mendelian disease. Because ATL2 is not referenced anywhere in the text, nothing in the paper can be used to support or refute the claim.


[Read Paper](https://www.semanticscholar.org/paper/87d7f0853b3fa3cb28148c064d74008ba406c2c8)


### Isolated Bilateral Rocker Bottom Feet Associated With 2q13 Microdeletion

**Why Not Relevant**: The paper describes a prenatal case of a chromosome 2q13 microdeletion and enumerates the OMIM genes within that deleted interval (RGPD6, MALL, NPHP1) and their known disease associations. The gene ATL2 is not mentioned anywhere in the provided content, there is no functional or genetic data relating ATL2 to disease in this paper, and the paper’s focus is on a specific 2q13 deletion interval. Therefore this paper provides no direct or mechanistic evidence that ATL2 is associated with any Mendelian disease. The absence of ATL2 from the described deletion region and gene list is only weak negative evidence for ATL2 (it shows ATL2 is not implicated in this particular case), but it cannot answer whether ATL2 is associated with Mendelian disease in other contexts or publications.


[Read Paper](https://www.semanticscholar.org/paper/ec373391a68904756ecc9e667c6fe5fd1fc77b2d)


### A novel de novo hemizygous ARHGEF9 mutation associated with severe intellectual disability and epilepsy: a case report

**Why Not Relevant**: The paper exclusively reports on ARHGEF9 (collybistin) and a de novo loss-of-function variant in that gene causing X-linked intellectual disability in a patient. There is no mention of ATL2 anywhere in the provided text, no data, no mechanistic discussion, and no references linking ATL2 to disease. Therefore the paper provides no direct or mechanistic evidence for or against the claim that ATL2 is likely associated with at least one Mendelian disease. While the paper demonstrates that mutations in genes can cause Mendelian neurodevelopmental disorders (a general concept), that generality is insufficient to support a claim about a specific different gene (ATL2).


[Read Paper](https://www.semanticscholar.org/paper/988bf7595fc677ddeb7de11713ff3345556d6a96)


### #4317 CLINICAL DIVERSITY OF STEROID-RESISTANT NEPHROTIC SYNDROME CAUSED BY TRPC6 MUTATIONS

**Why Not Relevant**: The paper does not mention the gene ATL2 anywhere in the provided content. The study is a disease-specific (steroid-resistant nephrotic syndrome, SRNS) cohort of 39 Japanese patients and reports pathogenic variants in known SRNS-related genes (TRPC6, NUP107, PLCE1, COL4A3, COL4A5, etc.). Although whole-exome and targeted sequencing methods were used, the authors only reported variants that met ACMG/ClinVar pathogenic criteria, and their analysis/reporting focused on genes relevant to SRNS. Therefore, this paper provides no direct evidence that ATL2 is associated with any Mendelian disease, nor does it provide mechanistic data linking ATL2 to disease. The absence of ATL2 in the reported gene list is only negative evidence limited to this small, disease-specific cohort and to the study's variant-filtering/reporting strategy; it cannot be taken as general evidence that ATL2 is not a Mendelian disease gene. In short, the paper is irrelevant to the claim that "ATL2 is likely associated with at least one Mendelian disease," because ATL2 is neither reported nor discussed here, and the study design and reporting focus make it unlikely this paper would have revealed a novel ATL2–disease association even if one existed.


[Read Paper](https://www.semanticscholar.org/paper/c2747aaff3d6f0c6e29493cdff73cf48fd818d22)


## Search Queries Used

- ATL2 atlastin 2 mutation pathogenic variant Mendelian disease ClinVar OMIM case report familial autosomal dominant autosomal recessive

- exome sequencing trio neurodevelopmental disorder intellectual disability developmental delay autism spectrum disorder hereditary neuropathy spastic paraplegia ATL2 de novo variant case series

- ATL2 atlastin 2 endoplasmic reticulum morphology ER tubule fusion GTPase function loss of function gain of function dominant negative knockout mouse zebrafish neuronal axon degeneration neuromuscular phenotype

- ATL2 gnomAD constraint pLI missense z score loss of function observed expected ClinVar variants pathogenic review ClinGen gene disease curation Mendelian association


## Bibliometric Configuration

- Use Bibliometrics: True

- Author Impact Weight: 0.4

- Citation Impact Weight: 0.4

- Venue Impact Weight: 0.2
```
