## Supplementary material for "MENDELSEEK: An algorithm that predicts Mendelian Genes and elucidates what makes them special": ATP1B2.txt

```
# Claim: The gene ATP1B2 is likely associated with at least one Mendelian disease.

**Status**: processed

**Overall Rating**: -1

**Explanation**:

No relevant papers were found that support or refute this claim.


## Relevant Papers


## Other Reviewed Papers


### De novo and bi-allelic variants in AP1G1 cause neurodevelopmental disorder with developmental delay, intellectual disability, and epilepsy.

**Why Not Relevant**: The provided paper content discusses AP1G1 (including human genetic associations and zebrafish knock-out/rescue experiments) and does not mention ATP1B2 at all. Because the gene in the excerpt (AP1G1) is distinct from the gene named in the claim (ATP1B2), there is no direct or mechanistic evidence in this text that bears on whether ATP1B2 is associated with a Mendelian disease. The absence of any reference to ATP1B2, its variants, phenotypes, or functional studies means the content cannot be used to support or refute the claim about ATP1B2. Any attempt to infer ATP1B2 involvement from AP1G1 data would be speculative and unsupported by the excerpt.


[Read Paper](https://www.semanticscholar.org/paper/386d8487ffe2c8f068632e15b2366d63c0b6b131)


### Clinical and Genetic Characteristics of Patients with Unexplained Intellectual Disability/Developmental Delay without Epilepsy

**Why Not Relevant**: This paper does not provide evidence supporting or refuting the claim that ATP1B2 is likely associated with at least one Mendelian disease. The manuscript excerpt neither mentions ATP1B2 nor reports variants in ATP1B2. While the study used CMA, CES, and WES—methods that could in principle detect ATP1B2 variants—the paper only lists identified pathogenic/likely pathogenic CNVs and specific novel variants (TUBA1A, TMEM63A, YY1AP1, ABCA13, USP9X, ANKRD17, GRIA4) and ATP1B2 is absent from those results. Therefore there is no direct positive evidence for association and only minimal indirect information (that sequencing was performed) which cannot establish absence of association. Important caveats: the cohort is small (38 cases), sequencing coverage for ATP1B2 is not reported (so false negatives are possible), and the study was focused on ID/DD/ASD patients so ATP1B2-associated phenotypes outside this spectrum could be missed. Because the paper contains no discussion, mechanistic data, or variant-level findings related to ATP1B2, it is not a relevant source to support the claim.


[Read Paper](https://www.semanticscholar.org/paper/e5289119c3a34a33fd81c6fcc009413eb467af22)


### Burden of Mendelian disorders in a large Middle Eastern biobank

**Why Not Relevant**: The single provided sentence is a high-level summary of the study and contains no mention of the gene ATP1B2, no variant-level data, no phenotype associations, and no mechanistic discussion about ATP1B2. Therefore there is no direct or mechanistic evidence in the provided content to support or refute the claim that ATP1B2 is likely associated with at least one Mendelian disease. Specifically:

- The sentence only states: "This study on the first phase of the growing Qatar Genome Program cohort provides a comprehensive resource from a Middle Eastern population to understand the global mutational burden in Mendelian genes and their impact on traits in seemingly healthy individuals in high consanguinity settings." There is no mention of ATP1B2, no reported variants, no statistical analyses, no segregation or clinical phenotype data, and no functional assays.

- Without explicit reporting that (a) ATP1B2 harbors putatively pathogenic variants in the cohort, (b) those variants segregate with disease, or (c) functional/mechanistic evidence links ATP1B2 disruption to a Mendelian phenotype, the summary cannot be used as evidence for the claim.

Limitations and what would be needed to change the relevance assessment:
- The full paper may include gene-level results not present in the one-sentence summary. To evaluate ATP1B2 one would need verbatim excerpts showing ATP1B2-associated variants and their annotation (ClinVar/ACMG classification), statistical association with a Mendelian phenotype, segregation data, or functional/mechanistic experiments implicating ATP1B2. 
- Evidence that could support the claim includes: ATP1B2 listed among Mendelian-disease genes in the paper with pathogenic/likely pathogenic variants found in affected individuals, statistically significant enrichment of deleterious ATP1B2 variants in cases versus controls, family segregation data, or experimental validation demonstrating that ATP1B2 loss or mutation produces a Mendelian phenotype. 

Given only the provided content, relevance is effectively zero because the provided text contains no information about ATP1B2.


[Read Paper](https://www.semanticscholar.org/paper/9a1ae592e439280683efcedbb518219578bc9b65)


### Evaluating High‐Confidence Genes in Conotruncal Cardiac Defects by Gene Burden Analyses

**Why Not Relevant**: The provided paper text does not mention ATP1B2 anywhere and presents no data, analysis, or discussion about ATP1B2. The study focuses on burden analyses of a predefined set of congenital heart disease genes and reports specific genes found to be significant: "Overall, we confirmed an excess of rare variants compared with ethnicity‐matched controls and identified 2 known genes (GATA6, NOTCH1) and 4 candidate genes supported by the literature (ANKRD11, DOCK6, NPHP4, and STRA6)." It also states: "Ultrarare variant analysis was performed in combination with 3 other published studies (n=1451) and identified 3 genes (FLT4, NOTCH1, TBX1) to be significant..." and concludes: "We suggest that these significant genes in our rare and ultrarare burden analyses warrant prioritization for clinical testing implied for rare inherited and de novo variants." Because ATP1B2 is neither listed among the tested/implicated genes nor discussed mechanistically, this paper provides neither direct evidence (variants or segregation data linking ATP1B2 to a Mendelian phenotype) nor mechanistic evidence (functional studies, pathways, or models) supporting or refuting the claim that ATP1B2 is likely associated with at least one Mendelian disease. Furthermore, absence of ATP1B2 from the reported gene list and results cannot be interpreted as evidence against an association: the gene set, variant-frequency filters (<0.01% and ultrarare absent from gnomAD), phenotype focus (conotruncal cardiac defects), cohort size, and ethnic composition all constrain which genes can be detected as significant. To evaluate the claim about ATP1B2, one would need papers that explicitly analyze ATP1B2 (case reports, segregation studies, burden tests including ATP1B2, functional assays, ClinGen/OMIM/ClinVar curation), which are not provided here.


[Read Paper](https://www.semanticscholar.org/paper/74a8e360545d22e33b5e40474896c9f9c3b6f150)


### Novel Splice Site Pathogenic Variant in STXBP1 Gene in a Child with Intellectual Disability, Epilepsy, and Autism Spectrum Disorder: A Case Report

**Why Not Relevant**: The provided paper content exclusively discusses pathogenic variants in the STXBP1 gene and a patient with a novel STXBP1 splice-site variant. There is no mention of ATP1B2, no data concerning ATP1B2 sequence variants, phenotype correlations, functional assays, or population genetics for ATP1B2. Therefore the paper provides neither direct evidence (no reports of ATP1B2 variants causing Mendelian disease) nor mechanistic evidence (no discussion of ATP1B2 biology or pathways that could plausibly link it to Mendelian disease). The relevant verbatim sentences in the content are all about STXBP1 (e.g., “Pathogenic variants in the STXBP1 gene are associated to a large spectrum of severe early onset developmental and epileptic encephalopathies (OMIM #612164).” and “Clinical exome sequencing identified a novel monoallelic splice pathogenic variant STXBP1(NM_001032221.6):c.38-2A>G.”), which demonstrate the paper’s focus but do not mention ATP1B2. Because the paper contains no information on ATP1B2, it cannot be used to support or refute the claim that ATP1B2 is likely associated with at least one Mendelian disease.


[Read Paper](https://www.semanticscholar.org/paper/3964763974c0ae63e22b23b7f7e73f991ecd74ec)


### First Brazilian Case Report of Unrelated Patients with Identical ISG15 Mutation.

**Why Not Relevant**: The provided paper content exclusively discusses ISG15 (mutation c.83 T > A) and associated clinical findings in two patients. There is no mention of ATP1B2, no data on ATP1B2 variants, no functional/mechanistic experiments involving ATP1B2, and no epidemiologic or genetic association information relevant to ATP1B2. Consequently the content is not relevant to the claim that ATP1B2 is likely associated with at least one Mendelian disease.


[Read Paper](https://www.semanticscholar.org/paper/8bd9af9782f692d21ec58e2139cd85dfa97d1988)


### Clingen Coagulation Factor Deficiency Variant Curation Expert Panel: Meeting the Need for Recommendations to Curate Variants in the Coagulation Factor Genes

**Why Not Relevant**: This paper focuses on developing and specifying variant curation guidelines for coagulation factor genes, specifically F8 and F9, and on the activities of the ClinGen Coagulation Factor Deficiency Variant Curation Expert Panel (CFD-VCEP). The content provided does not mention the gene ATP1B2 anywhere, does not present genetic, clinical, or mechanistic data regarding ATP1B2, and provides no experimental results, case reports, linkage/segregation analyses, functional assays, or literature citations relevant to ATP1B2. While the paper discusses a general framework (ACMG/AMP guideline specification) that could be applied to other genes, that is methodological context and not evidence that ATP1B2 is associated with a Mendelian disease. Therefore there is no direct or mechanistic evidence in this paper that supports or refutes the claim that ATP1B2 is likely associated with at least one Mendelian disease. Given the absence of any mention or data concerning ATP1B2, the paper's relevance to the claim is effectively zero.


[Read Paper](https://www.semanticscholar.org/paper/9ea8d4ce19622ae1c6b0cdfd40848c93199f6280)


### Autosomal Dominant Intellectual Development Disorder-6 (MRD6) Without Seizures Linked to a De Novo Mutation in the grin2b Gene Revealed by Exome Sequencing: A Case Report of a Moroccan Child

**Why Not Relevant**: The provided paper content exclusively discusses a pathogenic GRIN2B (grin2b) nonsense variant (c.3912C>G, p.Tyr1304Ter) causing Autosomal dominant intellectual development disorder-6 (MRD6). It describes clinical features of MRD6, reports the de novo heterozygous GRIN2B variant, cites OMIM 613970, and applies ACMG pathogenicity criteria to that GRIN2B variant. The text contains no mention of the gene ATP1B2, nor any discussion of ATP1B2-related phenotypes, mechanisms, interactions, or databases (e.g., ClinVar/OMIM entries for ATP1B2). Because there is no direct observation, experimental data, or mechanistic discussion involving ATP1B2 in the provided content, the paper provides no direct or mechanistic evidence supporting or refuting the claim that ATP1B2 is associated with a Mendelian disease. Without any mention or data concerning ATP1B2, one cannot infer association from this paper; any possible gene–gene interaction hypotheses or distant mechanistic links are not presented here and would be speculative. For a meaningful assessment of the claim, sources that explicitly address ATP1B2 (e.g., OMIM, ClinVar, peer-reviewed studies on ATP1B2 variants and clinical phenotypes, or functional studies involving ATP1B2) should be consulted.


[Read Paper](https://www.semanticscholar.org/paper/67d756e0cc302e5d46fdda9df34403f1f2de9a5a)


### Severe Developmental Delay and Behavior Abnormalities in a Patient with De Novo CAMK2B Mutation: A Case Report and Literature Review

**Why Not Relevant**: The paper exclusively discusses CAMK2B: its role in calcium signaling and glutamatergic synapses, and case reports of CAMK2B mutations causing an OMIM-listed Mendelian disorder (autosomal dominant mental retardation 54). There is no mention of ATP1B2 anywhere in the provided text, no data (genetic, clinical, or mechanistic) about ATP1B2, and no comparative or negative evidence about ATP1B2. Therefore this paper provides no direct evidence supporting or refuting the claim that ATP1B2 is likely associated with at least one Mendelian disease. Note that absence of ATP1B2 in this paper does not constitute evidence against ATP1B2's involvement in Mendelian disease; it only means this paper is not relevant to that claim.


[Read Paper](https://www.semanticscholar.org/paper/6303604489dd9b10f55214311870352ceda9919c)


### A De novo Mutation in the COL1A1 Gene Leading to Severe Osteogenesis Imperfecta: Case Report and Review of the Literature

**Why Not Relevant**: This paper reports a novel de novo pathogenic variant in COL1A1 causing severe osteogenesis imperfecta and provides mechanistic context (glycine-to-valine substitution in the Gly-Xaa-Yaa repeat of the collagen helical domain). The provided content focuses exclusively on COL1A1 as the causal gene (including whole-exome sequencing findings, ACMG classification, and mechanistic interpretation) and contains no mention of ATP1B2, no genetic or phenotypic data tied to ATP1B2, and no mechanistic discussion that would implicate ATP1B2 in a Mendelian disease. Therefore, based on the provided paper content, there is no direct evidence supporting or refuting the claim that ATP1B2 is associated with any Mendelian disease. Limitation: this conclusion is strictly about the supplied paper content; absence of evidence in this single paper does not imply that ATP1B2 is or is not associated with Mendelian disease in the wider literature. If you want assessment across the literature, I can search for and evaluate studies that specifically mention ATP1B2 and disease associations.


[Read Paper](https://www.semanticscholar.org/paper/da7d630add2f62f5b7bd8087fce91e30f87dbc38)


### A novel mutation in the ATP7B gene causing hepatolenticular degeneration in a Chinese family: A case report

**Why Not Relevant**: Relevance is near zero because the paper exclusively discusses ATP7B (the Wilson disease gene) and reports a novel ATP7B variant. The manuscript contains no mention of ATP1B2, no genetic, clinical, or functional data relating ATP1B2 to any Mendelian phenotype, and no mechanistic pathways that would plausibly implicate ATP1B2 by analogy. Therefore this paper provides no direct or mechanistic evidence supporting the claim that ATP1B2 is associated with a Mendelian disease. If you need evidence for ATP1B2 specifically, searches of gene-disease databases (OMIM, ClinVar, HGMD) or literature targeted to ATP1B2 would be required.


[Read Paper](https://www.semanticscholar.org/paper/9d4b911621bf3cc38aca3619e915780869df23d8)


### A novel AUTS2 variant in a patient with global developmental delay and intellectual disability

**Why Not Relevant**: The provided paper content concerns AUTS2 haploinsufficiency and reports a novel de novo loss-of-function variant (c.1606C>T; p.Gln536*) in the AUTS2 gene causing AUTS2 syndrome. The text does not mention ATP1B2, nor does it provide any genetic, mechanistic, segregation, or clinical evidence relating to ATP1B2. Therefore it provides no direct or mechanistic evidence for or against the claim that ATP1B2 is likely associated with at least one Mendelian disease. Evidence relevant to that claim would require descriptions of pathogenic ATP1B2 variants segregating with disease, functional studies on ATP1B2, or clinical case reports implicating ATP1B2, none of which are present in the supplied content.


[Read Paper](https://www.semanticscholar.org/paper/f5e84e7bb3b42239a53cc7e5c457342cb38c6277)


### Abstract 4136581: Shared Genetic Burden of Ischemic and Non-Ischemic Dilated Cardiomyopathy

**Why Not Relevant**: This paper does not provide direct or mechanistic evidence that ATP1B2 is associated with any Mendelian disease. The study focuses on dilated cardiomyopathy (DCM) and explicitly limited variant reporting to genes with definite/strong/moderate ratings in the ClinGen DCM Gene Curation Expert Panel; the reported P/LP variants are in TTN, FLNC, ILK, LMNA, MYH7, and RBM20. ATP1B2 is not mentioned anywhere in the provided content. Although whole exome sequencing was performed (so ATP1B2 coding variants could in principle have been observed), the authors filtered or emphasized DCM-curated genes, so absence of ATP1B2 in the report likely reflects study scope and reporting choices rather than a targeted test of ATP1B2's Mendelian role. Additional limitations that further reduce relevance: small, phenotype-specific cohort (n=60 transplant recipients), focus on a single disease category (DCM), and no functional/mechanistic experiments or population-level analyses pertaining to ATP1B2. Therefore the paper offers at best indirect negative evidence (ATP1B2 was not among reported DCM P/LP findings) but provides no affirmative evidence or mechanistic data supporting ATP1B2 as a Mendelian disease gene.


[Read Paper](https://www.semanticscholar.org/paper/b885999e1393db88e3d936c7a063d7ef47866c42)


## Search Queries Used

- ATP1B2 mutation case report exome sequencing monogenic Mendelian

- ATP1B2 variant neurodevelopmental disorder epilepsy intellectual disability developmental delay

- ATP1B2 Na K ATPase beta2 subunit neuronal function electrophysiology knockout mouse zebrafish model

- ATP1B2 ClinVar OMIM ClinGen gene curation gene disease association gene panel rare variant burden sequencing cohort


## Bibliometric Configuration

- Use Bibliometrics: True

- Author Impact Weight: 0.4

- Citation Impact Weight: 0.4

- Venue Impact Weight: 0.2
```
