## Supplementary material for "MENDELSEEK: An algorithm that predicts Mendelian Genes and elucidates what makes them special": ATP2A3.txt

```
# Claim: The gene ATP2A3 is likely associated with at least one Mendelian disease.

**Status**: processed

**Overall Rating**: -1

**Explanation**:

No relevant papers were found that support or refute this claim.


## Relevant Papers


## Other Reviewed Papers


### The Burden of Candidate Pathogenic Variants for Kidney and Genitourinary Disorders Emerging From Exome Sequencing

**Why Not Relevant**: The provided paper content does not mention the gene ATP2A3 anywhere in the excerpts supplied. The manuscript excerpts describe (a) study aims and broad methods for identifying and curating genes associated with Mendelian kidney and genitourinary disorders, (b) databases used (OMIM, Orphanet, ClinVar, HGMD), (c) cohort composition and sequencing/annotation pipelines, and (d) general issues about variant misclassification. None of these passages provide any direct or mechanistic evidence regarding ATP2A3 specifically. 

Because the paper text shown does not list the gene-level results or the curated gene list (the authors state they compiled a final list of 625 genes and that it is available on a laboratory website, but that list is not included in the provided content), it is impossible from these excerpts to determine whether ATP2A3 was included among the curated genes or whether any variant- or case-level evidence linking ATP2A3 to a Mendelian disease was reported. Even if ATP2A3 had been on their curated list (which cannot be confirmed here), inclusion alone (based on OMIM/Orphanet/ClinVar/HGMD data) would not by itself constitute new, independent evidence in favor of an association beyond citing prior database annotations; the paper emphasizes that many previously reported pathogenic annotations predate large population databases and can be misclassified. 

Additional information required to assess the claim would include: (1) explicit mention of ATP2A3 in the paper’s curated gene list or results, (2) citations of primary case reports or ClinVar/HGMD entries linking ATP2A3 variants to a Mendelian phenotype, and/or (3) mechanistic or functional data showing pathogenic effects of ATP2A3 variants. None of these data elements are present in the provided excerpts, so the paper content as given provides no support for the claim that ATP2A3 is likely associated with at least one Mendelian disease.


[Read Paper](https://www.semanticscholar.org/paper/a75e297208c04992568e607d19aa9b9aaebd09d5)


### Improved Pathogenic Variant Localization using a Hierarchical Model of Sub-regional Intolerance

**Why Not Relevant**: The provided paper content is a methodological study describing a Bayesian hierarchical approach to estimate sub-regional intolerance and demonstrating that regional intolerance correlates with pathogenic variation in known disease genes. The text contains conceptual background, methodological improvements, performance metrics (AUCs), and an application to epileptic encephalopathy genes, but it contains no mention of ATP2A3, no gene-specific results for ATP2A3, and no variant-level data or clinical associations involving ATP2A3. Therefore, while the paper provides mechanistic and methodological evidence that such approaches could be used to implicate Mendelian disease genes generally, it offers no direct evidence for or against the specific claim that ATP2A3 is likely associated with at least one Mendelian disease. Because the content lacks any ATP2A3-related data or statements, it is not relevant to establishing that gene's disease association.


[Read Paper](https://www.semanticscholar.org/paper/b1ed717153e0081117b9755ef170e01d9e0f5a93)


### Case report: A study on the de novo KMT2D variant of Kabuki syndrome with Goodpasture’s syndrome by whole exome sequencing

**Why Not Relevant**: The paper focuses on a case of Kabuki syndrome and implicates a de novo missense variant in KMT2D as the genetic cause; it discusses clinical features (including pulmonary hemorrhage and possible Goodpasture's overlap) and treatments. Nowhere in the provided text is the gene ATP2A3 mentioned, nor are there any data (genetic, biochemical, functional, or mechanistic) linking ATP2A3 to disease. Therefore the paper provides no direct evidence that ATP2A3 is associated with any Mendelian disease, nor does it provide mechanistic pathways that would make such an association plausible. Additionally, the study is a single-case report focused on KMT2D, so even indirect inference about other genes would be unjustified. For these reasons relevance to the claim is effectively zero.


[Read Paper](https://www.semanticscholar.org/paper/2c51a28e8f2b66dffe79e534a6cd02098b38f6d0)


### Whole-Exome Sequencing in Adults With Chronic Kidney Disease

**Why Not Relevant**: The provided paper content does not mention the gene ATP2A3 or report any results (positive or negative) for that gene. The manuscript focuses on whole-exome sequencing in adults with chronic kidney disease, development and use of a curated list of 287 nephropathy OMIM genes (referenced as Supplement Table 3), and variant interpretation methods and limitations. While the methods and gene-list approach mean the study could have assessed many Mendelian genes (and Supplement Table 3 might enumerate specific genes), the main-text excerpts included here do not name ATP2A3 nor present any data or discussion about it. Therefore there is no direct evidence in this content supporting or refuting the claim that ATP2A3 is likely associated with at least one Mendelian disease. A definitive statement about ATP2A3 would require either (a) the Supplement Table 3 gene list confirming inclusion and any reported variants for ATP2A3, or (b) explicit mention in the Results/Discussion of identified ATP2A3 variants and their interpretation. Absent that, the relevance of this paper to the specific claim is negligible.


[Read Paper](https://www.semanticscholar.org/paper/a29bd57964f68ac5f8e1abcafe1112ba488f53f5)


### From case studies to community knowledge base: MSeqDR provides a platform for the curation and genomic analysis of mitochondrial diseases

**Why Not Relevant**: The paper describes a community resource (MSeqDR) for mitochondrial disease genomics, general methods for gene discovery and validation (illustrated with PMPCA), and data-sharing practices with ClinVar. However, it contains no mention of the gene ATP2A3, no variant data, no case reports, and no functional or genetic evidence linking ATP2A3 to any Mendelian disease. Therefore the content does not provide direct or gene-specific mechanistic evidence to support or refute the claim that ATP2A3 is likely associated with at least one Mendelian disease. While the paper indicates where such evidence might be deposited or discovered (MSeqDR/ClinVar), it does not itself present evidence concerning ATP2A3; consequently its relevance to the specific claim is very low.


[Read Paper](https://www.semanticscholar.org/paper/6f85c595adaca6963c30fea73bc37266fa78be56)


### The simplest explanation does not have to be preferred: co-occurrence of pathogenic variants in cancer-predisposing genes

**Why Not Relevant**: The provided paper content does not mention ATP2A3, Mendelian disease association, or any gene-specific results. The single sentence states: "The frequency and cancer phenotypes associated with MINAS by reviewing the recent literature and by checking the UK 10,000 Genomes Project data from participants with a phenotype of tumor predisposition syndromes or multiple primary tumors, and if they are additive reflecting each CSG independently or synergistic resulting in more severe phenotypes are reported." This focuses on MINAS (multiple inherited neoplasia alleles) and cancer-susceptibility gene (CSG) interactions in a cancer-predisposition context and does not provide direct or mechanistic evidence concerning ATP2A3. Because there is no mention of ATP2A3 or data/results relevant to that gene in the excerpt, no verbatim sentences can be extracted that support or refute the claim. Limitations: the excerpt is brief and context-limited — it is possible the full paper or underlying datasets include ATP2A3 analyses, but that information is not present here. To be relevant to the claim, the paper would need explicit statements such as identification of pathogenic ATP2A3 variants segregating with Mendelian phenotypes, statistical enrichment of ATP2A3 variants in Mendelian disease cases, or mechanistic functional data linking ATP2A3 perturbation to a Mendelian phenotype. None of those are present in the supplied text.


[Read Paper](https://www.semanticscholar.org/paper/a1372a664bd2c33a0bda638975a8b26d112457fc)


### Novel rare genetic variants of familial and sporadic pulmonary atresia identified by whole-exome sequencing

**Why Not Relevant**: The provided paper abstract does not mention the gene ATP2A3 anywhere and therefore contains no direct evidence (genetic, segregation, case reports, or functional studies) that ATP2A3 is associated with any Mendelian disease. The study focuses on discovering novel rare variants underlying pulmonary atresia (PA) using whole-exome sequencing in 33 patients and 300 controls and reports summary results (numbers of candidate genes and variants) without listing the specific gene names in the abstract. Mechanistic analyses reported (PPI, GTEx expression, eQTL, in silico deleteriousness filtering) are generic to the candidate-gene prioritization workflow and do not provide evidence specific to ATP2A3. Limitations impacting inference include: (1) absence of ATP2A3 in the abstract and therefore no direct or mechanistic link can be drawn from the supplied text; (2) small discovery sample (33 cases) limiting power to definitively assign Mendelian causality; (3) reliance on in silico predictions and population-frequency filtering without functional validation in the abstract; and (4) possible population specificity (ExAC_EAS and gnomAD_exome_EAS used for filtering) that affects generalizability. To evaluate ATP2A3 specifically, one would need the full paper and supplementary materials (full gene/variant lists, tables, and any functional follow-up or segregation data) because the abstract does not provide those details. Given the absence of any mention of ATP2A3 in the provided content, the paper as given does not support the claim that ATP2A3 is likely associated with at least one Mendelian disease.


[Read Paper](https://www.semanticscholar.org/paper/2191cf05649141d48316b2ce3a5c951afc32e096)


### Combined exome and whole transcriptome sequencing identifies a de novo intronic SRCAP variant causing DEHMBA syndrome with severe sleep disorder.

**Why Not Relevant**: The provided paper content contains no mention of the gene ATP2A3 (or its product SERCA3), no discussion of any variants, and no reference to any Mendelian disease linked to that gene. The single sentence supplied — “This study demonstrated the efficacy of a combined ES-WTS approach in solving undiagnosed cases and speculated that sleep respiratory disorder may be an underdiagnosed complication of DEHMBA syndrome.” — only refers to the methodological utility of combined exome sequencing (ES) and whole-transcriptome sequencing (WTS) and a speculation about sleep respiratory disorder in DEHMBA syndrome. It provides neither direct evidence (e.g., identification of pathogenic or likely pathogenic ATP2A3 variants, segregation data, case reports) nor mechanistic evidence (e.g., functional assays showing ATP2A3 perturbation causes disease phenotypes) relevant to the claim that ATP2A3 is likely associated with at least one Mendelian disease. Limitations and caveats: (1) the supplied excerpt is very short and may not represent the full paper — if the full text or supplementary materials contain results about ATP2A3 they were not provided here; (2) methodological statements that an ES–WTS approach is useful do not by themselves implicate any specific gene; (3) the speculation about sleep respiratory disorder relates to DEHMBA syndrome and does not link to ATP2A3. Conclusion: based on the provided content alone, there is no evidence to support or refute the claim about ATP2A3 being associated with a Mendelian disease. To evaluate the claim properly, the full paper (including methods, results, tables, and supplements) should be searched for the terms “ATP2A3” and “SERCA3,” and/or other sources (OMIM, ClinVar, primary gene-disease reports) should be consulted.


[Read Paper](https://www.semanticscholar.org/paper/22ade7a766f116133e03729baaf0b3b717e6cd33)


### Deciphering the Non-Coding Genome in Autism Spectrum Disorders (ASD): A Study of De Novo and Rare Inherited Variants through Targeted Sequencing in Regulatory Regions

**Why Not Relevant**: The provided paper content does not mention ATP2A3 anywhere and contains no gene-specific data, variant-level pathogenicity assessments, segregation analyses, recurrent coding loss-of-function findings, ClinVar/OMIM citations, or other lines of evidence that would support or refute ATP2A3 being a Mendelian disease gene. The study is explicitly focused on non-coding regulatory variation in ASD and intentionally excluded cases with de novo coding loss-of-function mutations and large de novo CNVs — precisely the types of findings most commonly used to identify Mendelian disease genes. The paper provides mechanistic, genome-wide observations (e.g., CTCF dysregulation, PLAC-Seq functional annotation of regulatory variants) and reports that many high-impact regulatory variants implicate genes not previously associated with ASD, but these results are nonspecific and do not establish Mendelian causality for any particular gene. Therefore, based on the supplied content, there is no direct or specific mechanistic evidence linking ATP2A3 to at least one Mendelian disease. To evaluate the claim about ATP2A3 would require gene-specific evidence such as: recurrent pathogenic coding variants (de novo or segregating), biallelic loss-of-function variants in affected individuals, functional assays demonstrating a disease-causing effect, or authoritative database annotations (OMIM/ClinVar) — none of which are provided in the excerpt. Given these points, the relevance of this paper excerpt to the claim is effectively zero.


[Read Paper](https://www.semanticscholar.org/paper/649aeab19738420d26b974bc80eaee323f848ea6)


## Search Queries Used

- ATP2A3 SERCA3 pathogenic variant mutation Mendelian disease OMIM ClinVar

- ATP2A3 rare variant exome sequencing whole exome sequencing trios de novo Mendelian disorder congenital

- ATP2A3 SERCA3 knockout mouse loss of function calcium pump sarcoplasmic reticulum endoplasmic reticulum calcium homeostasis cardiomyopathy myopathy

- SERCA family ATP2A1 ATP2A2 ATP2A3 genetic disease review redundancy genetic compensation tissue expression clinical genetics


## Bibliometric Configuration

- Use Bibliometrics: True

- Author Impact Weight: 0.4

- Citation Impact Weight: 0.4

- Venue Impact Weight: 0.2
```
