## Supplementary material for "MENDELSEEK: An algorithm that predicts Mendelian Genes and elucidates what makes them special": ATP4A.txt

```
# Claim: The gene ATP4A is likely associated with at least one Mendelian disease.

**Status**: processed

**Overall Rating**: -1

**Explanation**:

No relevant papers were found that support or refute this claim.


## Relevant Papers


## Other Reviewed Papers


### Parkinson's disease: from monogenic forms to genetic susceptibility factors.

**Why Not Relevant**: The provided paper excerpt concerns genetics of Parkinson's disease and lists specific PD-associated genes (SNCA, LRRK2, Parkin, PINK1, DJ-1, ATP13A2, GBA). The gene named in the claim, ATP4A, does not appear anywhere in the text. The only ATP-named gene mentioned with Mendelian disease evidence is ATP13A2, which is a different gene (distinct gene symbol and likely different function). Therefore this paper provides no direct evidence supporting that ATP4A is associated with a Mendelian disease, nor mechanistic evidence concerning ATP4A. Absence of ATP4A in this single PD-focused paper does not prove ATP4A has no Mendelian associations in other contexts; it only means the current paper is not relevant to the claim. To evaluate the claim further, a targeted literature search or database query (e.g., OMIM, ClinVar, HGMD) for ATP4A would be required.


[Read Paper](https://www.semanticscholar.org/paper/6648c9f99951f2f03d85caf43e155f5c7c7c646e)


### RACGAP1 variants in a sporadic case of CDA III implicate the dysfunction of centralspindlin as the basis of the disease

**Why Not Relevant**: The provided paper excerpt does not mention ATP4A nor any phenotypes or mechanisms plausibly involving ATP4A. The text focuses on congenital dyserythropoietic anemia type III (CDA III) and implicates KIF23 (MKLP1) and RACGAP1 (CYK4/MgcRac-GAP) as causative genes affecting centralspindlin function and cytokinesis: e.g., “Studies in 2 independent families identified a causative dominant missense mutation in KIF23, which encodes MKLP1, the kinesin subunit of centralspindlin, a key regulator of cytokinesis.” and “we describe a sporadic CDA III case associated with compound heterozygous variants in RACGAP1, which encodes CYK4/MgcRac-GAP, the other subunit of centralspindlin. We demonstrate these variants cause cytokinesis failure in human erythroid cells as a result of altered target specificity in Rho-family GTPase.” None of these statements refer to ATP4A, nor provide direct genetic, phenotypic, or mechanistic links to ATP4A. Therefore there is no direct evidence (no reported ATP4A variants or disease association) and no mechanistic evidence (no pathway or functional data tying ATP4A to the described erythroid/cytokinesis defects) in the excerpt. Limitations: only the provided excerpt was available; if the full paper contained additional sections not shown here that mention ATP4A, this conclusion could change. However, based on the content provided, the paper offers no support for the claim that ATP4A is associated with a Mendelian disease.


[Read Paper](https://www.semanticscholar.org/paper/f3f8a7f7d1db65e42b9e89a39950087e7bebf47c)


### G protein-coupled receptor (GPCR) gene variants and human genetic disease

**Why Not Relevant**: The provided paper content exclusively discusses G protein-coupled receptors (GPCRs) and variants in GPCR genes as causes of monogenic (Mendelian) diseases. The quoted excerpts show the paper's focus on GPCRs and examples (e.g., CaSR, GPR37L1) but contain no mention of ATP4A. Therefore the paper provides no direct evidence that ATP4A is associated with any Mendelian disease, nor does it present mechanistic data (biochemical, genetic, or clinical) linking ATP4A to disease. Limitations and caveats: (1) Because ATP4A is not mentioned in the text, there is no basis in this paper to support or refute the claim about ATP4A. (2) The paper's discussion of general strategies (e.g., next-generation sequencing, in silico variant interpretation) could in principle be applied to ATP4A in other studies, but no such application or results are reported here. (3) The absence of ATP4A in this paper does not prove ATP4A is not associated with a Mendelian disease; it only means this paper does not provide evidence for that claim. To evaluate the claim, one would need papers or databases that specifically report ATP4A variants, clinical associations, functional studies, or authoritative clinical-genetic resources (e.g., OMIM, ClinVar) that are outside the provided content.


[Read Paper](https://www.semanticscholar.org/paper/a583555f2c0172893ffa4f968b0947877d4273d0)


### Monogenic causation of pediatric nephrolithiasis

**Why Not Relevant**: The provided paper content discusses nephrolithiasis and the role of monogenic (Mendelian) causes in kidney stone disease, including prevalence estimates and examples of Mendelian disorders that can present with stones, and it states that 41 genes are known causes of monogenic nephrolithiasis. However, the content does not mention the gene ATP4A anywhere, nor does it present experimental, genetic, segregation, variant, functional, or clinical evidence linking ATP4A to any Mendelian disease. Because the claim specifically concerns ATP4A being likely associated with at least one Mendelian disease, and the paper contains no direct or indirect data about ATP4A (no citation, mutation, mechanism, phenotype mapping, or inclusion in the listed gene set), the paper is not relevant to supporting or refuting the claim. The passages extracted are only general background about genetic contributions to nephrolithiasis and therefore cannot be used to evaluate ATP4A’s association with Mendelian disease.


[Read Paper](https://www.semanticscholar.org/paper/ec3abc8d85ef0aeed9d6784c7263cfae9113aafd)


### Phenotype Variability in the Patients of Familial Exudative Vitreoretinopathy: the RCBTB1 case

**Why Not Relevant**: This paper discusses RCBTB1 variants and their relationship to FEVR, Coats disease, and retinitis pigmentosa, including experimental evidence (expression levels, zebrafish knockdown/rescue) and general mechanistic comments (haploinsufficiency, transcriptional adaptation). The gene ATP4A is not mentioned anywhere in the provided content, nor are any diseases or mechanisms directly involving ATP4A described. Although the article contains general statements about how truncation mutations, haploinsufficiency, transcriptional adaptation, and animal models can affect interpretation of variant pathogenicity, those are applicable as general principles and do not provide direct or mechanistic evidence linking ATP4A to any Mendelian disease. Therefore this paper provides no relevant evidence for or against the claim that ATP4A is associated with at least one Mendelian disease. Limitations: because the provided text is limited to discussion of RCBTB1 and FEVR-related matters, it is possible (but not indicated) that other parts of the full article mention different genes; based solely on the supplied excerpt, no inference about ATP4A can be made.


[Read Paper](https://www.semanticscholar.org/paper/52938422781de3f2c93e64aa38ab8db17bcc11d7)


### Controversies about germline RUNX1 missense variants

**Why Not Relevant**: The provided paper content discusses RUNX1 germline variants, familial platelet disorder, and related functional and population-genetic evidence (e.g., the L56S variant, Runt-homology domain, KMT2A recruitment, gnomAD allele frequency, ACMG classification). It contains no mention of the gene ATP4A, its variants, associated phenotypes, or any experimental or epidemiological data about ATP4A. Therefore it provides no direct evidence (case reports, segregation, variant pathogenicity) nor mechanistic evidence (biochemical function, pathway disruption, animal models) relevant to the claim that ATP4A is likely associated with at least one Mendelian disease. While the paper's discussion of general approaches to interpreting germline variants (functional assays, population frequency thresholds, ACMG criteria) is broadly applicable to variant interpretation in any gene, this is methodological context only and does not constitute evidence for or against an association between ATP4A and Mendelian disease. Because ATP4A is not mentioned, there are no verbatim excerpts from this paper that support or refute the claim, nor any mechanistic descriptions related to ATP4A. If you would like, I can search the literature/databases for evidence specifically about ATP4A and Mendelian disease associations.


[Read Paper](https://www.semanticscholar.org/paper/9a2435fdb2122e71b873a6b8ab1e646c8d98f611)


### Clinical application of next generation sequencing for Mendelian disease diagnosis in the Iranian population

**Why Not Relevant**: The provided paper content consists of a single high-level summary sentence: "The largest mutational spectrum of known Mendelian disease, including possible founder variants, throughout the Iranian population is presented, which can serve as a unique resource for clinical genomic studies locally and beyond." This sentence does not mention ATP4A, any specific genes, variants, phenotypes, variant-level data, statistical association tests, segregation evidence, functional studies, or curated gene–disease assertions. Therefore it provides no direct evidence that ATP4A is associated with any Mendelian disease, and it provides no mechanistic evidence that would support or weaken such an association. Important limitations preventing relevance: (1) absence of any gene-level or variant-level mention — ATP4A is not named; (2) absence of methods, results, or variant lists that could be inspected for ATP4A pathogenic variants; (3) absence of clinical/segregation/functional evidence that would be needed to establish gene-disease causality; and (4) even if the underlying dataset described in the paper (not provided here) contains ATP4A variants, the mere presence of variants in a population dataset does not demonstrate that ATP4A is causally associated with a Mendelian disorder without additional curation and evidence (e.g., segregation, functional impact, enrichment in affected individuals, ClinGen/OMIM/HGMD support). If you can provide the full text, variant tables, or supplemental data from the paper, I can re-evaluate specifically for ATP4A evidence; based on the single summary sentence provided, relevance to the claim is effectively zero.


[Read Paper](https://www.semanticscholar.org/paper/7dc010a5154823dced32a42f93c9bc87c614b498)


### An overview of actionable and potentially actionable TSC1 and TSC2 germline variants in an online Database

**Why Not Relevant**: The provided paper abstract exclusively addresses Tuberous Sclerosis Complex (TSC) and genetic variation in the TSC1 and TSC2 genes. For example, the abstract states: "Tuberous Sclerosis Complex (TSC) is caused by loss of function germline variants in the TSC1 or TSC2 tumor suppressor genes." The study is a review of TSC1/2 variants submitted to ClinVar and discusses variant classes, functional assay availability, and challenges in molecular diagnosis for TSC1 and TSC2. There is no mention of the gene ATP4A, no data on ATP4A variants, and no mechanistic discussion linking ATP4A to TSC1/TSC2 or to any Mendelian phenotype. Because the paper does not address ATP4A at all, it provides neither direct evidence (e.g., case reports, segregation, pathogenic variants) nor mechanistic evidence (e.g., biological pathways, functional assays) that ATP4A is associated with a Mendelian disease. Limitations and caveats: absence of evidence in this paper is not evidence of absence of an association overall — it only shows that this particular review does not contain relevant information about ATP4A. To evaluate the claim that ATP4A is likely associated with at least one Mendelian disease, one should consult sources specifically reporting ATP4A variants and phenotypes (e.g., ClinVar entries for ATP4A, OMIM, PubMed case reports, and functional studies).


[Read Paper](https://www.semanticscholar.org/paper/122326b6a9cfbe42ab2d1ad850a41a45fe663f00)


### Novel variant of KIF11 associated with MCLMR syndrome

**Why Not Relevant**: The paper exclusively reports a novel heterozygous frameshift variant in KIF11 causing an autosomal-dominant syndrome (MCLMR/MLCRD) and discusses clinical, genetic, and mechanistic evidence specific to KIF11. There is no mention of ATP4A, no testing of ATP4A, and no data (clinical, genetic, or mechanistic) relevant to ATP4A. Therefore the paper provides no evidence for or against the claim that ATP4A is likely associated with at least one Mendelian disease. Note: absence of ATP4A in this paper does not constitute evidence that ATP4A is not associated with Mendelian disease; it only means this paper is not informative about ATP4A. A separate literature or database search (OMIM, ClinVar, HGMD, gnomAD, PubMed) would be required to evaluate ATP4A's disease associations.


[Read Paper](https://www.semanticscholar.org/paper/598b1c7508865997c295d53a98d38407fbecde29)


### Exome copy number variant detection, analysis and classification in a large cohort of families with undiagnosed rare genetic disease

**Why Not Relevant**: The provided paper content describes a study of copy number variant (CNV) calling from exome sequencing across a cohort of 6,633 families, reporting overall diagnostic yield, CNV sizes and types, and improvements in CNV classification. The excerpt does not mention the gene ATP4A, any variants in ATP4A, nor any disease associations for ATP4A. Therefore there is no direct evidence in the supplied text that ATP4A is associated with a Mendelian disease, nor mechanistic evidence (e.g., functional studies, segregation, or pathogenic variants) relating ATP4A to Mendelian phenotypes.

Relevant considerations and limitations based on the provided content:
- The study shows that exome CNV calling can detect causal CNVs (173 families, 2.6%) and CNVs as small as 293 bp, which implies that, in principle, CNVs affecting ATP4A could be detected by the methods used. This is methodological context only and not evidence that ATP4A is implicated in any Mendelian disease in this cohort.
- The provided excerpt does not include gene-level results, variant lists, or supplementary tables. It is possible (but not shown here) that the full paper or supplementary materials contain lists of affected genes; those would need to be checked specifically for ATP4A.
- Absence of ATP4A in the supplied text is not evidence that ATP4A is not disease-associated; it only indicates that this excerpt provides no information for or against the claim.

Recommended next steps to evaluate the claim properly:
1. Search the full text and supplementary tables of this paper for "ATP4A" or for gene/variant lists from the 173 causal CNVs and 20 high-interest VUS to see if ATP4A is reported. 2. Search primary variant databases (OMIM, ClinVar, HGMD) and the literature for ATP4A associations with Mendelian phenotypes, including point mutations and CNVs. 3. If ATP4A variants are reported elsewhere, evaluate the quality of evidence (segregation, functional data, recurrence, population frequency) to assess whether ATP4A is likely causative for a Mendelian disease.

In summary, based on the excerpt provided, the paper does not provide direct or mechanistic evidence regarding ATP4A and therefore cannot be used to support or refute the claim that ATP4A is likely associated with at least one Mendelian disease.


[Read Paper](https://www.semanticscholar.org/paper/2b8162a945544b579cfc6f8ac2e7a50d528bfcde)


### Pharmacogenomic profile of actionable molecular variants related to drugs commonly used in anesthesia: WES analysis reveals new mutations

**Why Not Relevant**: The paper excerpt describes a pharmacogenomic study of 14 genes related to analgesic and anesthetic drug metabolism in 625 healthy Colombian individuals, focusing on variant detection and prediction of functional impact for drug response. The excerpt does not mention ATP4A, does not list the 14 genes examined, and contains no clinical phenotype, segregation, functional assays, or literature evidence linking any identified variants to Mendelian disease. The methods and variant filters emphasize pharmacogenetic annotations (PharmGKB, ClinVar pharmacogenetic categories) and in silico predictions (OPF) for drug-response relevance; these approaches do not establish causation of Mendelian disorders. Additionally, because the cohort is healthy, the study design is not suited to identify or validate genes as causes of Mendelian disease. For these reasons, the paper content provided offers no direct or mechanistic evidence to support the claim that ATP4A is likely associated with at least one Mendelian disease. If the full paper lists the specific 14 genes and ATP4A is absent, that would further confirm irrelevance; if ATP4A were included, the absence of phenotype and disease-focused analyses would still prevent concluding an association with Mendelian disease.


[Read Paper](https://www.semanticscholar.org/paper/306357c4a8fe0226b4fbcab4fa5f0d2666ac9616)


### Exome and genome sequencing for diagnosing patients with suspected rare genetic disease

**Why Not Relevant**: The provided paper content is a general overview of rare diseases and the impact of next-generation sequencing on diagnostic yield. It does not mention the gene ATP4A, does not present any case reports, cohort analyses, variant-level data, segregation evidence, functional assays, or mechanistic discussion specific to ATP4A. There is no direct evidence (e.g., reported pathogenic variants in ATP4A causing a Mendelian phenotype) and no mechanistic evidence (e.g., molecular function of ATP4A linked to disease biology) in the text. The content only gives general context about diagnostic rates, reanalysis benefits, and sequencing technologies; these do not allow assessment of whether ATP4A is associated with a Mendelian disease. To evaluate the claim one would need specific items absent from this text: explicit mention of ATP4A, documented patient phenotypes with ATP4A variants, segregation or population evidence, functional studies demonstrating pathogenic effect, or statistical gene-disease association analyses. Because none of these are present, the paper content is not relevant to the claim that ATP4A is likely associated with at least one Mendelian disease.


[Read Paper](https://www.semanticscholar.org/paper/0352b1c9427037bba31fb61e88fe10da95b7b4c4)


## Search Queries Used

- ATP4A mutation case report Mendelian disease monogenic human familial autosomal dominant autosomal recessive

- ATP4A ClinVar OMIM pathogenic variant loss of function missense nonsense frameshift pathogenicity

- ATP4A H K ATPase alpha subunit gastric proton pump parietal cell achlorhydria hypochlorhydria congenital gastric acid secretion disorder knockout mouse

- exome sequencing rare variant ATP4A gene burden Mendelian disease undiagnosed rare disease cohort clinical sequencing


## Bibliometric Configuration

- Use Bibliometrics: True

- Author Impact Weight: 0.4

- Citation Impact Weight: 0.4

- Venue Impact Weight: 0.2
```
