## Supplementary material for "MENDELSEEK: An algorithm that predicts Mendelian Genes and elucidates what makes them special": ATP5H.txt

```
# Claim: The gene ATP5H is likely associated with at least one Mendelian disease.

**Status**: processed

**Overall Rating**: 0

**Explanation**:

Supporting evidence: The provided paper excerpt documents disease-causing mutations in mitochondrial ATP synthase components (specifically m.9185T>C in MT-ATP6, a mitochondrial-encoded complex V subunit) that produce a Mendelian phenotype (axonal Charcot-Marie-Tooth disease/CMT2). The paper also describes successful use of nuclear-gene sequencing approaches to identify nuclear-encoded causes of mitochondrial disease in other genes (COX10, NDUFA4). These points show that both mitochondrial- and nuclear-encoded subunits or assembly factors of oxidative phosphorylation complexes can and do underlie Mendelian mitochondrial disorders.

Caveats or contradictory evidence: The excerpt does not mention ATP5H or any specific evidence linking ATP5H to a Mendelian disease. All specific gene-disease links in the excerpt concern MT-ATP6 (mitochondrial) and other genes (COX10, NDUFA4), not ATP5H. Thus, while the paper establishes that dysfunction of complex V subunits can be pathogenic, it provides no direct support (no cases, functional studies, or genetic data) implicating ATP5H itself.

Analysis of mechanisms and deeper implications: Mechanistically, it is plausible that pathogenic variants in nuclear genes encoding components or assembly factors of ATP synthase (complex V) could cause Mendelian mitochondrial disease phenotypes, because loss or impairment of ATP synthase function can lead to cellular energy failure and multi-systemic clinical manifestations. ATP5H encodes a component of complex V (a nuclear-encoded subunit), so a pathogenic variant could reasonably be expected to have deleterious consequences similar in principle to those described for MT-ATP6 mutations. However, plausibility and mechanistic rationale are not equivalent to empirical evidence of disease association: demonstration requires genetic segregation, pathogenic variants observed in patients, and ideally functional validation.

Which rating is most appropriate: Given that the supplied evidence documents disease associations for other ATP synthase subunits but contains no direct data implicating ATP5H, the correct evaluation relative to the evidence set provided is that there is no evidence supporting the claim. While ATP5H is mechanistically a plausible disease candidate (based on general knowledge of complex V biology and the paper's demonstration that complex V mutations can cause Mendelian disease), the task is to evaluate whether ATP5H is "likely associated with at least one Mendelian disease" based on the provided evidence. Because the paper does not present any ATP5H-specific genetic or clinical data, the claim is unsupported by the provided excerpt. Therefore the appropriate rating is "No Evidence."


**Final Reasoning**:

The excerpt shows that mutations in ATP synthase (complex V) components can cause Mendelian disease (e.g., MT-ATP6) and that nuclear-encoded OXPHOS genes have been identified as causative in mitochondrial disorders. This establishes mechanistic plausibility for other complex V subunits, including ATP5H, to be disease-causing. However, the provided paper excerpt contains no direct evidence (no patient cases, no variants, no functional data) linking ATP5H itself to any Mendelian disease. Because the claim asserts ATP5H is "likely associated" with at least one Mendelian disease, and because ‘‘likely’’ implies some supporting empirical evidence, the absence of any ATP5H-specific data in the supplied evidence means we must rate the claim as No Evidence. If additional papers or genetic databases show ATP5H pathogenic variants with segregation/functional validation, the assessment would change; based solely on the provided excerpt, there is no supporting evidence.


## Relevant Papers


### Clinical and Molecular Genetic Studies in Mitochondrial Disease

**Authors**: R. Pitceathly (H-index: 30)

**Relevance**: 0.25

**Bibliometric Impact**: 0.24


**Excerpts**:

- Up to a third of adults attending the Queen Square UK NHS Specialised Service for Rare Mitochondrial Disease out-patient clinic remain genetically undetermined.

- This thesis describes research which aimed to establish the molecular basis of mitochondrial disease in these patients and evaluate genotype/phenotype correlations.

- Furthermore, new insights into the respiratory chain (RC) protein structure were elucidated.

- First, m.9185T>C in MT-ATP6, encoding subunit 6 of ATP synthase (complex V), was detected in a pedigree exhibiting matrilineal inheritance.

- Presentation was with axonal Charcot-Marie-Tooth (CMT2) disease.

- Further screening of 270 patients with genetically unclassified CMT2 demonstrated three additional families harbouring the same mutation, thus proving a causal link between reduced complex V activity and impaired axonal function.

- Nuclear gene mutations: Three major experimental strategies were employed to locate mutations in the nuclear genes of adults with clinically and/or biochemically suspected mitochondrial disease.

- Second, whole-exome sequencing confirmed COX10 mutations can cause adult mitochondrial disease.

- Finally, combined homozygosity mapping/whole-exome sequencing in a consanguineous family led to the discovery that NDUFA4 mutations cause COX-deficient Leigh syndrome.

- This example of ‘back-translation’ led to the discovery that NDUFA4, previously considered to be a complex I subunit, is actually an important component of the COX enzyme complex.


**Explanations**:

- Context: This sentence states that a substantial fraction of patients remain genetically undetermined. Relevance: indirect. It highlights the study population and the motivation for searching for new Mendelian causes of mitochondrial disease, which is background plausibility for searching for nuclear-encoded RC genes such as ATP5H. Limitation: does not mention ATP5H or provide any gene-specific evidence.

- Context: Describes the aim of the thesis to establish molecular bases and genotype/phenotype correlations. Relevance: indirect/mechanistic. Shows the study is designed to find molecular (including Mendelian) causes. Limitation: no gene-level findings about ATP5H.

- Context: States that new insights into RC protein structure were obtained. Relevance: mechanistic. Structural insights into respiratory chain proteins can increase plausibility that other RC components (including nuclear-encoded ones) might be disease-associated. Limitation: the sentence is general and does not mention ATP5H or specific mechanistic details linking ATP5H to disease.

- Context: Reports the pathogenic mtDNA variant m.9185T>C in MT-ATP6, a complex V subunit. Relevance: mechanistic/indirect. This is strong evidence that perturbation of complex V can cause human disease (here CMT2), supporting the biological plausibility that other complex V subunits, including nuclear-encoded ones, might also be disease genes. Limitation: MT-ATP6 is mitochondrial-encoded and maternally inherited (matrilineal), not a nuclear Mendelian locus; this is not direct evidence for ATP5H specifically.

- Context: Describes the clinical presentation for the MT-ATP6 mutation carriers. Relevance: mechanistic/phenotypic. Reinforces that complex V dysfunction produces a recognizable Mendelian-like phenotype. Limitation: again refers to a mitochondrial gene, not ATP5H.

- Context: Reports screening results showing the same MT-ATP6 mutation in additional families and asserts a causal link between reduced complex V activity and axonal dysfunction. Relevance: mechanistic and relatively strong evidence that complex V defects cause Mendelian disease phenotypes. Strength: sizable follow-up screening (270 patients) with replication in three additional families; supports causality for complex V perturbation. Limitation: MT-ATP6 is mtDNA-encoded; the evidence does not implicate nuclear complex V genes such as ATP5H directly.

- Context: Introduces nuclear gene mutation search strategies. Relevance: indirect/mechanistic. Demonstrates that the study searched nuclear genes (Mendelian candidates) for causes of mitochondrial disease, indicating the methodological capacity to detect nuclear Mendelian disease genes. Limitation: does not report identification of ATP5H mutations.

- Context: Reports that whole-exome sequencing confirmed COX10 mutations cause adult mitochondrial disease. Relevance: mechanistic/indirect. Shows that nuclear-encoded RC-related genes can be found as Mendelian causes using exome sequencing, supporting plausibility that other nuclear RC genes (potentially including ATP5H) could be disease-associated. Limitation: COX10 is a different gene/function (COX assembly) and this is not direct evidence about ATP5H.

- Context: Describes discovery that NDUFA4 mutations cause COX-deficient Leigh syndrome via combined mapping/exome in a consanguineous family. Relevance: mechanistic/indirect. Strong example that a nuclear-encoded RC protein originally misassigned to another complex can be a Mendelian disease gene; increases plausibility that nuclear-encoded complex V components might also be disease-associated. Limitation: NDUFA4 is distinct from ATP5H; discovery is illustrative but not direct evidence for ATP5H.

- Context: Notes that reclassification of NDUFA4's role in RC biology resulted from genetic discovery. Relevance: mechanistic/interpretive. This emphasizes that genetic studies can reveal unexpected roles for RC proteins and thereby identify new Mendelian disease genes, supporting the conceptual plausibility that ATP5H (a nuclear-encoded RC subunit) could be discovered as a Mendelian gene. Limitation: this is an inferential argument; the paper presents no data about ATP5H specifically.


[Read Paper](https://www.semanticscholar.org/paper/620a4d5d9914d56ab2a5a6da7bf370308724c038)


## Other Reviewed Papers


### CELSR1 variants are associated with partial epilepsy of childhood

**Why Not Relevant**: The provided paper content exclusively discusses CELSR1 (cadherin EGF LAG seven‐pass G‐type receptor 1), its expression, identified CELSR1 variants from whole‐exome sequencing, and evidence linking CELSR1 variants to epilepsy. There is no mention of ATP5H (neither the gene name nor its protein product), no data on ATP5H variants, and no mechanistic discussion connecting ATP5H to disease. Therefore the paper provides no direct evidence supporting or refuting the claim that ATP5H is likely associated with at least one Mendelian disease. The absence of ATP5H in the reported findings does not constitute strong negative evidence because the paper focuses on CELSR1 and reports positive findings for that gene; the authors may have restricted reporting to genes with significant findings, so lack of mention could reflect no notable ATP5H signal in this cohort or simply that ATP5H was not a focus. For these reasons the paper is essentially irrelevant to the ATP5H claim.


[Read Paper](https://www.semanticscholar.org/paper/9d3b5cd3e47e13887b92adbf0bee8f376eb61914)


### Androgen Insensitivity Syndrome with Bilateral Gonadal Sertoli Cell Lesions, Sertoli–Leydig Cell Tumor, and Paratesticular Leiomyoma: A Case Report and First Systematic Literature Review

**Why Not Relevant**: This paper does not provide evidence for or against the claim that ATP5H is associated with a Mendelian disease. The study focuses on androgen insensitivity syndrome (AIS) and reports germline mutations in the AR and RAC1 genes in a single patient and a literature review of AIS-related gonadal lesions. Relevant verbatim sentences from the paper illustrating its focus include:

- "Androgen insensitivity syndrome (AIS) is a rare Mendelian disorder caused by mutations of the androgen receptor (AR) gene on the long arm of the X chromosome."

- "Molecular genetic analysis of the left gonad revealed two likely germline mutations—a pathogenic frameshift deletion in the AR gene (c.77delT) and a likely pathogenic missense variant in the RAC1 gene (p.A94V)."

- "Strikingly, no somatic mutations, fusions, or copy number variations were found."

These sentences show the genetic findings and scope of the paper: AR is the causal gene discussed, with an additional RAC1 variant noted. ATP5H is not mentioned anywhere in the provided content; there is no data, analysis, mechanistic discussion, or review related to ATP5H. Therefore the paper provides neither direct evidence (e.g., mutations in ATP5H segregating with disease, case reports, or statistical associations) nor mechanistic evidence (e.g., functional studies implicating ATP5H in a Mendelian phenotype) relevant to the claim.

Limitations and caveats: absence of mention of ATP5H in this paper does not prove ATP5H is not associated with any Mendelian disease; it only shows this particular study and review are unrelated to ATP5H. Because the paper is narrowly focused on AIS and AR/RAC1 findings, it cannot be used to support or refute the claim about ATP5H.


[Read Paper](https://www.semanticscholar.org/paper/f75a1401cb82b5fbb65a87401accce85c7b7e9e4)


### Helsmoortel–van der Aa syndrome in a Chinese pediatric patient due to ADNP nonsense mutation: A case report

**Why Not Relevant**: This paper reports a novel de novo heterozygous pathogenic mutation in the ADNP gene (c.568C > T, p.Gln190Ter) as the cause of Helsmoortel–van der Aa (ADNP) syndrome. The entire provided text concerns ADNP mutations, methodology (trio whole exome sequencing and CNV sequencing), and clinical features of a patient with an ADNP mutation. There is no mention of the gene ATP5H (or any of its synonyms), no data implicating ATP5H in this case series, no population- or cohort-level analyses that could incidentally implicate ATP5H, and no mechanistic discussion that connects ADNP to ATP5H function. Therefore the paper provides no direct evidence (no genotype–phenotype observations involving ATP5H) and no mechanistic evidence (no pathways, interactions, or functional assays) that would support or refute the claim that ATP5H is associated with a Mendelian disease. Additional notes on scope and limitations relevant to assessment: (1) The report is a single-patient (trio) study identifying a de novo ADNP truncating variant and thus is narrowly focused on ADNP as causal for the patient’s syndrome; it is not a broad survey of disease genes. (2) Because ATP5H is not mentioned, there is nothing in the paper to evaluate for statistical or practical significance regarding ATP5H. (3) If the intent is to find evidence linking ATP5H to Mendelian disease, other sources (gene-disease databases, case series, functional studies, or literature specifically mentioning ATP5H) should be consulted, since this paper is not relevant to that claim.


[Read Paper](https://www.semanticscholar.org/paper/7cb48756b37836deaa21a0d86357e574bb3a1d99)


### Re-evaluation of a Fibrillin-1 Gene Variant of Uncertain Significance Using the ClinGen Guidelines

**Why Not Relevant**: This paper concerns variant interpretation and reclassification of germline variants in the FBN1 gene in the context of Marfan syndrome. The abstract and methods repeatedly reference FBN1, Marfan syndrome (MFS), and the ClinGen FBN1 VCEP; there is no mention of the gene ATP5H, no data on ATP5H variants, and no discussion of diseases or mechanisms related to ATP5H. Because the claim concerns whether ATP5H is likely associated with at least one Mendelian disease, evidence must directly address ATP5H (e.g., reported pathogenic variants, segregation, functional studies, ClinVar/OMIM listings, or mechanistic links). This paper provides none of those. The study design (re-evaluation of 26 FBN1 VUSs, use of gnomAD allele frequencies, and reclassification decisions specific to FBN1/MFS) cannot be used to infer that ATP5H is disease-associated; at best the paper illustrates an approach to variant curation that could be applied to other genes, but that methodological point is not evidence that ATP5H itself is linked to a Mendelian disorder. Therefore the paper is not relevant to supporting or refuting the claim about ATP5H. If you want evidence about ATP5H specifically, search gene-disease resources (OMIM, ClinVar, HGMD), PubMed for ATP5H-related studies, and population databases (gnomAD) for variant constraint and allele frequency data.


[Read Paper](https://www.semanticscholar.org/paper/bf6815f1239963b018387318ae7e6603ebb3e512)


### Creating a Variant Database for the American Society of Hematalogy By Consensus Variant Classification of Common Genes Associated with Hematologic Malignancies

**Why Not Relevant**: The provided paper excerpt focuses on the development of a somatic-variant resource for hematologic malignancies and the harmonization of somatic-variant classification across institutions. Key points that make this paper not relevant to the claim that "ATP5H is likely associated with at least one Mendelian disease" are: (1) the work explicitly uses a framework for 'somatic pathogenicity' and defines pathogenicity with respect to tumorigenesis, indicating the study targets acquired cancer variants, not inherited Mendelian disorders; (2) although the group evaluated variants in a set of 70 genes and reported high-confidence variants in 42 genes, the excerpted text does not name the genes or any variants (ATP5H is not mentioned anywhere in the provided content); (3) the resources used include somatic databases (COSMIC, cBioPortal, OncoKB) and population/somatic annotation tools, meaning the analysis and conclusions are tailored to somatic interpretation; (4) even though resources like ClinVar and gnomAD are listed (which can contain germline/Mendelian information), their use here was within a somatic-variant workflow and does not amount to evidence that this paper evaluated or established ATP5H as causing a Mendelian disease. Given these factors, the paper does not provide direct evidence for ATP5H involvement in Mendelian disease, nor mechanistic germline evidence supporting that claim. The only way this paper could be relevant is if the unshown gene list or the public web resource (not included in the provided text) contains ATP5H entries explicitly annotated with germline/Mendelian disease associations; however, there is no indication of that in the excerpt. Therefore the relevance to the claim is negligible.


[Read Paper](https://www.semanticscholar.org/paper/ddb592eac70e50e4fa0893e5821a203d9d273c24)


### Cerebellar atrophy with T2/FLAIR hyperintense cerebellar cortex: a new imaging phenotype of combined complex II/III deficiency

**Why Not Relevant**: The paper content provided describes a single case involving an SDHA mutation (complex II) and comments on broad genotype-phenotype variability in mitochondrial disorders. ATP5H encodes a subunit of complex V (ATP synthase); the paper does not mention ATP5H, present any variants in ATP5H, report functional studies of ATP5H, or provide clinical segregation data that would support ATP5H being associated with a Mendelian disease. The cited material therefore contains no direct case, genetic, biochemical, or experimental evidence linking ATP5H to disease. The only mechanistic connection is the general principle that mitochondrial genes can cause variable disease, which neither supports nor refutes ATP5H-specific association. Given the absence of any ATP5H-specific data, the relevance of this paper to the claim is minimal.


[Read Paper](https://www.semanticscholar.org/paper/e67e238f904b9ae47deaa78750af09ec497561e3)


### RNA sequencing reveals a complete picture of a homozygous missense variant in a patient with VPS13D movement disorder: a case report and review of the literature

**Why Not Relevant**: The provided paper content does not mention the gene ATP5H at all. The only sentence supplied is: "This is the first case utilizing RNA-seq to further functionally characterize a homozygous novel missense VUS in VPS13D and confirm its impact on splicing, and confirmed pathogenicity gave the diagnosis of V PS13D movement disorder to this patient." That sentence refers exclusively to VPS13D (a different gene) and to use of RNA-seq to demonstrate a splicing impact and pathogenicity for a VPS13D variant. It provides no direct evidence (no cases, variants, statistical associations, or clinical descriptions) linking ATP5H to any Mendelian disease, nor does it provide mechanistic data connecting ATP5H to disease processes. Limitations: only a single sentence of the paper was provided; if the full paper contains other sections mentioning ATP5H, those were not supplied and could not be evaluated. Based on the content given, there is no support for or against the claim that ATP5H is likely associated with at least one Mendelian disease.


[Read Paper](https://www.semanticscholar.org/paper/0655bdb1e80b122fdb5b84f07ee4efd77c63b603)


### Case report: The spectrum of SMPD1 pathogenic variants in Hungary

**Why Not Relevant**: This paper provides no direct or mechanistic evidence relevant to the claim that ATP5H is likely associated with a Mendelian disease. The study focuses entirely on acid sphingomyelinase deficiency (ASMD) and pathogenic variants in the SMPD1 gene (sphingomyelin phosphodiesterase-1). For example, the paper states: "Acid sphingomyelinase deficiency (ASMD) is an autosomal recessive disease caused by biallelic pathogenic variants in the sphingomyelin phosphodiesterase-1 (SMPD1) gene." It also describes SMPD1 variants in the cohort: "Nine SMPD1 variants are present in this cohort, including 3 SMPD1 variants (G247D, M384R, and F572L), which have only been described in Hungarian patients." Nowhere in the provided content is ATP5H mentioned, nor are there data, variants, patient phenotypes, functional assays, or mechanistic pathways implicating ATP5H in ASMD or any other Mendelian disorder. Therefore there is neither direct genetic evidence (e.g., reported ATP5H pathogenic variants in patients) nor mechanistic evidence (e.g., functional disruption of ATP5H causing a disease phenotype, biochemical pathway links, or animal models) in this paper to support the claim.

Limitations and caveats: the absence of evidence in this paper does not prove that ATP5H is not associated with a Mendelian disease—only that this particular study does not address ATP5H. The study’s narrow focus on SMPD1 and a small cohort (six Hungarian ASMD cases) means it would not be expected to detect associations involving unrelated genes. To evaluate the claim about ATP5H, one would need to consult genetic-disease databases, large sequencing cohorts, gene-specific literature, or functional studies directly involving ATP5H.


[Read Paper](https://www.semanticscholar.org/paper/1f02e2cbd7393405b5e5f7e93870061c8131f844)


### BIOCHEMICAL AND GENETIC APPROACHES TO UNRAVEL MITOCHONDRIAL COMPLEX I DEFICIENCY

**Why Not Relevant**: The supplied document content is a table of contents for a thesis/paper focused on mitochondrial Complex I and genes associated with Complex I deficiency (for example, NDUFS4, FOXRED1, NDUFAF1). The TOC includes a section heading '1.2.5 Complex V: ATP Synthase', but there is no mention of the gene name ATP5H (or any alternate identifiers for that gene) anywhere in the provided content. The paper's Results and Discussion headings specifically name NDUFS4, FOXRED1 and NDUFAF1 as the candidate genes investigated; these are Complex I subunits or assembly factors, not ATP5H. Because no text, data, or statements about ATP5H are present in the provided content, there is no direct evidence supporting or refuting the claim that 'ATP5H is likely associated with at least one Mendelian disease.'

Limitations and caveats: (1) The material provided is limited to the table of contents (and not the full text). It is possible that ATP5H could be discussed elsewhere in the full thesis, but no such content was supplied for analysis. (2) The presence of a general chapter heading on Complex V / ATP synthase (1.2.5) provides only generic mechanistic context about the ATP synthase complex and cannot be taken as evidence linking ATP5H to a Mendelian disease without specific gene-level data, patient genetics, functional studies, or citations. (3) Indirect mechanistic relevance (e.g., general discussion of ATP synthase structure/function) is insufficient to establish an association between ATP5H and a Mendelian disorder.

Conclusion: Based on the supplied content, the document provides no direct or mechanistic evidence to support or refute an association between ATP5H and any Mendelian disease.


[Read Paper](https://www.semanticscholar.org/paper/9d750fd4dfae36042ee89fb7bc03b48b1dc409c3)


### [Clinical and genetic analysis of three children with Menkes disease due to variants of ATP7A gene].

**Why Not Relevant**: Relevance is scored as 0.0 because the paper exclusively reports variants in ATP7A in patients with Menkes disease and contains no mention of the gene ATP5H, no data on ATP5H variation, and no mechanistic discussion that implicates ATP5H. All extracted sentences demonstrate the study's focus on ATP7A (including variant calls, inheritance, database assertions of pathogenicity, ACMG classification, and the concluding statement that ATP7A variants underlie the patients' Menkes disease). Because ATP5H is a different gene from ATP7A, findings specific to ATP7A (a copper transport gene implicated in Menkes disease) do not provide direct or mechanistic evidence that ATP5H is associated with any Mendelian disease. In short: absence of any mention, data, or mechanistic link to ATP5H in this paper means it neither supports nor refutes the claim about ATP5H; it is not relevant evidence.


[Read Paper](https://www.semanticscholar.org/paper/2c7af41359206fc3b0a3fce382c29206021a28c3)


### Germline Variant Interpretation in Children with Severe Sepsis

**Why Not Relevant**: The provided paper content does not mention ATP5H or describe any findings specific to that gene. The single sentence is an aggregate result about the number of children with clinically significant variants in genes associated with inborn errors of immunity; it contains no gene-level identifiers, variant descriptions, functional assays, or mechanistic discussion that would support or refute an association between ATP5H and a Mendelian disease. Therefore, based solely on the supplied text, there is no direct or mechanistic evidence concerning ATP5H. It remains possible (but unproven here) that ATP5H could be among the implicated genes in the full paper; however, without explicit mention or data on ATP5H, the excerpt cannot be used to support the claim.


[Read Paper](https://www.semanticscholar.org/paper/8148b944a985ef1eb6ab7a15ba1b7990c783459a)


## Search Queries Used

- ATP5H variant pathogenic missense nonsense frameshift case report patient Mendelian disease

- ATP5H ATP synthase subunit H knockout mouse knockdown patient fibroblast mitochondrial respiration ATP production complex V activity functional study

- ATP synthase complex V genetic deficiency nuclear encoded gene monogenic mitochondrial disease ATP5H exome sequencing gene panel cohort

- ATP5H ClinVar gnomAD ClinGen gene disease validity review variant frequency benign pathogenic


## Usage Statistics

- Prompt Tokens: 0

- Completion Tokens: 0

- Total Tokens: 0

- Estimated Cost: $0.0497


## Bibliometric Configuration

- Use Bibliometrics: True

- Author Impact Weight: 0.4

- Citation Impact Weight: 0.4

- Venue Impact Weight: 0.2
```
