## Supplementary material for "MENDELSEEK: An algorithm that predicts Mendelian Genes and elucidates what makes them special": ATP6V0D1.txt

```
# Claim: The gene ATP6V0D1 is likely associated with at least one Mendelian disease.

**Status**: processed

**Overall Rating**: -1

**Explanation**:

No relevant papers were found that support or refute this claim.


## Relevant Papers


## Other Reviewed Papers


### The multiple faces of TOR1A: different inheritance, different phenotype.

**Why Not Relevant**: The provided paper text does not mention ATP6V0D1, nor does it present any genetic, clinical, segregation, population, or functional data related to ATP6V0D1. The excerpt discusses general principles of Mendelian versus complex disorders and a specific example (TOR1A) illustrating dominant versus recessive behavior and phenotypic expansion, but no sentences or paragraphs address ATP6V0D1 or provide evidence for its association with any Mendelian disease. Therefore the paper content offers no direct or gene-specific mechanistic evidence relevant to the claim. To evaluate the claim that ATP6V0D1 is likely associated with at least one Mendelian disease, primary evidence would need to include: (1) identification of rare, likely pathogenic variants in ATP6V0D1 in affected individuals, (2) segregation of variants with disease in pedigrees, (3) functional studies showing impact of variants on protein function or cellular phenotype, or (4) authoritative database/clinical reports (e.g., OMIM, ClinVar) linking ATP6V0D1 to a named Mendelian disorder. None of these are present in the provided text. If you want, I can (a) search the literature and clinical variant databases for ATP6V0D1 associations, or (b) evaluate other provided documents for relevant evidence.


[Read Paper](https://www.semanticscholar.org/paper/b74b91e0829b14562a5293323e09bb3633156aab)


### A Novel Missense Mutation in the TGF-β-binding Protein-Like Domain 3 of FBN1 Causes Weill–Marchesani Syndrome with Intellectual Disability

**Why Not Relevant**: The paper reports a study of Weill–Marchesani syndrome and identifies a novel heterozygous FBN1 mutation as the causal variant in a single family. The manuscript explicitly names FBN1, ADAMTS10, ADAMTS17, and LTP2 as genes implicated in WMS and contains no mention of ATP6V0D1, no functional or mechanistic data relating ATP6V0D1 to disease, and no reported variants in ATP6V0D1. Therefore this paper provides no direct evidence supporting an association between ATP6V0D1 and any Mendelian disease. The lack of mention is weak indirect evidence against ATP6V0D1 being causal in this particular family/disease, but it does not meaningfully address whether ATP6V0D1 is associated with other Mendelian disorders in other cohorts or studies. In short, the paper is irrelevant to the claim because it studies different genes and reports no data (genetic, mechanistic, or statistical) concerning ATP6V0D1.


[Read Paper](https://www.semanticscholar.org/paper/c998af9708683d9ea84961bc2527db3cfd0407ae)


## Search Queries Used

- ATP6V0D1 ATP6V0 D1 mutation variant patient case report family pedigree Mendelian monogenic autosomal dominant autosomal recessive inherited genetic disorder exome sequencing whole exome sequencing trio sequencing co segregation

- ATP6V0D1 ClinVar OMIM ClinGen HGMD gnomAD ExAC pathogenic variant loss of function pLoF constraint intolerance gene disease association gene disease validity

- ATP6V0D1 V ATPase subunit D1 vacuolar ATPase V0 domain lysosomal acidification proton pump endosome autophagy lysosomal dysfunction functional assay knockout mouse zebrafish CRISPR cellular model

- V ATPase V0 subunit disease ATP6V0 family ATP6V0A ATP6V0B ATP6V0C ATP6V0D ATP6V0D1 monogenic disease neurodevelopmental intellectual disability epilepsy congenital disorder systematic review meta analysis case series


## Bibliometric Configuration

- Use Bibliometrics: True

- Author Impact Weight: 0.4

- Citation Impact Weight: 0.4

- Venue Impact Weight: 0.2
```
