## Supplementary material for "MENDELSEEK: An algorithm that predicts Mendelian Genes and elucidates what makes them special": ATP12A.txt

```
# Claim: The gene ATP12A is likely associated with at least one Mendelian disease.

**Status**: processed

**Overall Rating**: 2

**Explanation**:

Supporting evidence:
The provided paper reports that ATP12A (the non-gastric H+,K+-ATPase alpha subunit) is overexpressed in distal small airways from idiopathic pulmonary fibrosis (IPF) patient lungs versus normal lungs, that overexpression in mouse lungs worsens bleomycin-induced pulmonary fibrosis, and that pharmacologic blockade (vonoprazan) can reduce relevant readouts (ASL pH, TGF-β1 activation) and ameliorate experimental fibrosis. These data support a functional role for the ATP12A protein in lung pathophysiology and suggest that ATP12A activity can modify fibrotic disease processes.

Caveats or contradictory evidence:
None of the excerpts provide genetic evidence that germline ATP12A variants cause a Mendelian disorder. The study describes expression changes and experimental overexpression and pharmacologic modulation of protein function, but does not report family segregation, de novo mutations, recurrent pathogenic variants, or clinical cases where ATP12A variation explains a monogenic phenotype. IPF is typically a complex disease with heterogeneous etiology; while rare familial forms exist, the abstract does not connect ATP12A variants to familial (Mendelian) IPF. The abstract is also a meeting abstract (not peer-reviewed full paper) and thus provides limited methodological and genetic data. Finally, mechanistic involvement in a disease process (overexpression, contribution to pathology) is not equivalent to being the causal gene for a Mendelian disorder.

Analysis of potential mechanisms and deeper implications:
Biologically, ATP12A could plausibly produce disease-relevant effects if altered: its role in acidifying airway surface liquid (ASL) can impair mucociliary transport and activate profibrotic pathways (e.g., TGF-β1), so either gain- or loss-of-function variants might be hypothesized to produce a severe phenotype in some contexts. However, demonstration of plausible mechanism does not substitute for genetic evidence required to establish a Mendelian gene–disease link. For a gene to be considered associated with a Mendelian disease one generally expects reproducible findings of rare damaging variants segregating with disease in families, multiple unrelated probands with similar phenotypes and ATP12A variants, functional evidence tying specific variants to disrupted protein activity consistent with disease mechanism, or curated database entries (e.g., OMIM/ClinVar) documenting such associations. None of these lines of genetic evidence are provided in the excerpt.

Which rating is most appropriate and why:
Given the available evidence, ATP12A is demonstrated to have a role in IPF pathophysiology at the expression/function level, but there is no genetic evidence presented that ATP12A variants cause a Mendelian disease. The functional data make it biologically plausible that ATP12A could be involved in disease processes, but plausibility alone is insufficient. The preponderance of evidence therefore argues against concluding that ATP12A is likely associated with at least one Mendelian disease. The most appropriate rating is "Likely False": the claim is unlikely given the absence of genetic data supporting Mendelian causation, despite some functional disease relevance.


**Final Reasoning**:

I reviewed the provided evidence and its implications carefully. The paper shows ATP12A is functionally relevant to pulmonary fibrosis via overexpression and pharmacologic modulation, which supports a role in disease biology. However, the claim to be evaluated is specifically about association with a Mendelian disease (i.e., a monogenic, heritable disorder caused by germline variants in ATP12A). The excerpts contain no genetic evidence (no pathogenic germline variants, no segregation data, no case series) that would meet typical criteria for implicating a gene in a Mendelian disorder. IPF in the excerpt is discussed as a complex disease and the abstract is a meeting abstract rather than a detailed, peer-reviewed genetic study. Given that mechanistic involvement does not equal monogenic causation and there is an absence of direct genetic evidence in the provided material (and none known to me in major Mendelian gene resources), the claim that ATP12A is likely associated with at least one Mendelian disease is not supported by the evidence and is therefore best rated as "Likely False." I find no logical flaws in this assessment: functional implication increases biological plausibility but does not provide the key genetic evidence needed to substantiate a Mendelian gene–disease association.


## Relevant Papers


### Contributions of ATP12A, a non-gastric proton pump alpha subunit, to the pathogenesis of idiopathic pulmonary fibrosis

**Authors**: Xiaopeng Li (H-index: 5), R. Girgis (H-index: 1)

**Relevance**: 0.15

**Bibliometric Impact**: 0.16399999999999998


**Excerpts**:

- Background: Idiopathic Pulmonary Fibrosis (IPF) is a pathological condition of unknown etiology which results from injury to the lung and an ensuing fibrotic response that leads to the thickening of the alveolar walls and obliteration of the alveolar space.

- Small airway disease and mucus accumulation are prominent features in IPF lungs, similar to Cystic Fibrosis (CF) lung disease.

- The ATP12A gene encodes the alpha-subunit of the non-gastric H+, K+-ATPase, which functions to acidify the airway surface liquid (ASL) and impairs mucociliary transport function in cystic fibrosis patients.

- Hypothesis: We hypothesize that the ATP12A protein may play a role in the pathogenesis of IPF.

- ATP12A expression level was evaluated by immunohistochemical staining and RNAscope in situ hybridization in normal and IPF human distal lungs.

- Our studies demonstrate that ATP12A protein is overexpressed in distal small airways from IPF patient lungs compared to normal human lungs.

- Potassium competitive proton pump blocker vonoprazan decreased airway surface liquid (ASL) pH and TGF-β1 activation in IPF small airway epithelial cells.

- In addition, overexpression of the ATP12A protein in mouse lungs worsened the Bleomycin (BLEO)-induced experimental pulmonary fibrosis.

- This was prevented by a potassium-competitive proton pump blocker, vonoprazan.

- Conclusion: Those data support that the ATP12A protein plays an important role in the pathogenesis of lung fibrosis. Inhibition of the ATP12A protein has the potential as a novel therapeutic strategy in IPF.

- This is the full abstract presented at the American Physiology Summit 2023 meeting and is only available in HTML format. There are no additional versions or additional content available for this abstract. Physiology was not involved in the peer review process.


**Explanations**:

- Contextual background about IPF as an idiopathic, fibrotic lung disease. This provides disease context but contains no information about genetic causation or inherited (Mendelian) disease. It is neither direct nor mechanistic evidence for ATP12A causing a Mendelian disorder; rather it frames the disease studied.

- Context noting overlap in pathology between IPF and CF (mucus/small airway disease). This motivates study of ATP12A (previously implicated in CF-related processes) but is not direct evidence of Mendelian association. It is mechanistic/contextual in that it links ATP12A-relevant biology (mucus/airway surface liquid) to the disease phenotype being studied.

- Statement of the gene's molecular function: ATP12A encodes an alpha-subunit of a non-gastric H+,K+-ATPase that acidifies ASL and impairs mucociliary transport in CF patients. This is mechanistic evidence about gene function relevant to airway biology. It strengthens biological plausibility that ATP12A activity can affect lung physiology, but does not provide genetic evidence of Mendelian inheritance or pathogenic variants causing a heritable syndrome.

- Statement of the authors' hypothesis that ATP12A protein may play a role in IPF pathogenesis. This indicates the aim of the study but is not evidence. It shows the study is investigating functional involvement, not family-based genetic causation.

- Methods summary indicating how expression was evaluated (IHC and RNAscope) in normal vs IPF lungs. This documents the experimental approach (expression-level analysis) and indicates evidence will be primarily experimental/observational rather than human genetic (variant/segregation) data. This limits direct relevance to Mendelian association.

- Key experimental result: ATP12A protein is overexpressed in distal small airways from IPF patient lungs compared to normal human lungs. This is direct but correlative evidence that altered ATP12A expression is associated with a disease state (IPF). It supports a disease association at the expression/phenotype level (mechanistic/disease-contribution evidence) but does not constitute evidence that ATP12A variants cause a Mendelian disorder (no variant, segregation, or loss/gain-of-function mutation data presented). Strength: human tissue observation. Limitations: correlative, quantitative/statistical details are absent in this abstract; no genetic data.

- Intervention in primary cells: vonoprazan decreased ASL pH and TGF-β1 activation in IPF small airway epithelial cells. This is mechanistic evidence showing that blocking ATP12A-related activity alters cell-level pathways (ASL pH and latent TGF-β activation) that are plausibly relevant to fibrosis. It supports a functional role of ATP12A activity in pathogenic signaling but does not address inherited genetic causality. Limitations: in vitro cell model, no genetic manipulation, no variants tested.

- In vivo functional evidence: overexpression of ATP12A in mouse lungs worsened BLEO-induced experimental pulmonary fibrosis. This is mechanistic/causal evidence that increased ATP12A activity can exacerbate fibrotic lung injury in an animal model. It strengthens biological plausibility that ATP12A dysregulation contributes to disease pathogenesis, but overexpression via viral vectors is an experimental perturbation and not equivalent to demonstrating naturally occurring germline variants that segregate as Mendelian disease. Limitations: bleomycin model is an injury model (not a Mendelian disease model), overexpression is artificial, and no information on dose, statistics, or reproducibility is provided here.

- Pharmacologic prevention: the vonoprazan blocker prevented the worsened fibrosis from ATP12A overexpression. This supports a causal link between ATP12A activity and the fibrotic phenotype (mechanistic/interventional evidence), and suggests potential therapeutic relevance. However, it remains functional/mechanistic evidence and does not constitute genetic evidence of Mendelian inheritance.

- Authors' conclusion that ATP12A plays an important role in lung fibrosis and that inhibition may be therapeutic. This summarizes the study's interpretation: ATP12A is functionally implicated in IPF pathogenesis. It supports a role in disease biology (mechanistic) but does not provide evidence that ATP12A harbors germline variants that cause a Mendelian disease.

- Important limitation: this text indicates the content is an abstract presented at a meeting and was not peer-reviewed by the journal (Physiology not involved in peer review). This reduces the evidentiary weight of the results and highlights that detailed methods, data, and statistical analyses are not available here. Crucially for the Mendelian-disease claim, the abstract contains no human genetic/variant-level data (no segregation, case reports, linkage, exome/genome sequencing, or statistical association demonstrating germline pathogenic variants).


[Read Paper](https://www.semanticscholar.org/paper/a592fde1a54ceead04e1789310998dd9973cd91c)


## Other Reviewed Papers


### Diagnostic yield of patients with undiagnosed intellectual disability, global developmental delay and multiples congenital anomalies using karyotype, microarray analysis, whole exome sequencing from Central Brazil

**Why Not Relevant**: The provided paper content does not mention ATP12A, report variants in ATP12A, or describe mechanistic data involving ATP12A. The excerpts indicate the study used an ID gene panel of 1,252 genes and identified pathogenic variants in a subset of patients, but the gene-level results are not included in the supplied text. Because there is no specific statement, variant, or functional/mechanistic analysis pertaining to ATP12A in the provided content, the paper does not provide direct or mechanistic evidence supporting or refuting the claim that ATP12A is likely associated with at least one Mendelian disease. Additional information (e.g., the full gene list of the panel, tables of identified genes/variants, or functional follow-up experiments) would be required to assess ATP12A's involvement. Given the complete absence of any mention of ATP12A, the relevance of this paper to the claim is negligible.


[Read Paper](https://www.semanticscholar.org/paper/23767daf16f48d9a91172aa0fc624f07b869a9c8)


### Esomeprazole Increases Airway Surface Liquid pH in Primary Cystic Fibrosis Epithelial Cells

**Why Not Relevant**: The paper provides mechanistic and pharmacologic evidence that ATP12A activity and expression influence airway surface liquid pH and mucus-related phenotypes in cystic fibrosis airway epithelial cells. However, it contains no genetic evidence (no identification of ATP12A pathogenic variants, no linkage or segregation analyses, no case reports of Mendelian inheritance attributable to ATP12A, and no population genetic association data) that would support the claim that ATP12A is causally associated with at least one Mendelian disease. All experiments are in vitro pharmacologic manipulations in CF cells, so while they show ATP12A is biologically relevant to CF pathophysiology (a Mendelian disease caused by CFTR mutations), they do not demonstrate that ATP12A itself is the Mendelian disease gene. Therefore the paper is of low relevance to the specific claim.


[Read Paper](https://www.semanticscholar.org/paper/0099a208690747fb95898bce17c45317fcdee3ba)


### TTC7A Variants Previously Described to Cause Enteropathy Are Observed on a Single Haplotype and Appear Non-pathogenic in Pediatric Inflammatory Bowel Disease Patients

**Why Not Relevant**: The provided paper content discusses TTC7A (Tetratricopeptide Repeat Domain 7A) and compound heterozygote variants observed by Lawless et al. and assesses TTC7A variation in polygenic IBD. It contains no mention of ATP12A, no data or statements linking ATP12A to any Mendelian disease, and no mechanistic discussion that connects TTC7A findings to ATP12A. The single sentence provided is: "This study describes the two variants observed in trans by Lawless et al. of compound heterozygote variants in the Tetratricopeptide Repeat Domain 7A gene, and assesses the evidence for variation in TTC7A contributing to polygenic IBD." Because the content addresses a different gene (TTC7A) and phenotype (polygenic IBD) and does not discuss ATP12A, it provides no direct or mechanistic evidence for or against the claim that ATP12A is likely associated with at least one Mendelian disease. Additional reasons for assigning zero relevance: (1) gene-to-gene inference is not justified here—findings about TTC7A cannot be extrapolated to ATP12A without explicit evidence; (2) no experimental methods, results, or mechanistic pathways involving ATP12A are presented; (3) the excerpt is a high-level summary sentence and not primary data. To evaluate the claim about ATP12A, one would need papers that explicitly study ATP12A variation, report segregation with Mendelian phenotypes, provide pathogenicity evidence (e.g., functional assays, segregation, de novo occurrences), or describe plausible mechanistic links for ATP12A-related disease. None of that is present in the provided content.


[Read Paper](https://www.semanticscholar.org/paper/3818a966b5d6e8b0eda65fdef043ac0727fa429c)


### Expanding phenotype of MED13-associated syndrome presenting novel de novo missense variant in a patient with multiple congenital anomalies

**Why Not Relevant**: The provided paper content exclusively concerns a de novo p.Pro835Ser missense variant in the MED13 gene and proposed expansion of MED13-associated phenotypes. The claim under consideration concerns ATP12A (a different gene). The excerpt does not mention ATP12A, any variants in ATP12A, any patient(s) with ATP12A variants, nor any mechanistic pathway linking MED13 to ATP12A. Accordingly, the paper content as provided gives no direct genetic evidence, no mechanistic evidence, and no contextual information relevant to whether ATP12A is associated with a Mendelian disease. Because the subject gene differs and no linking data are presented, relevance to the ATP12A claim is effectively zero. Note: this assessment is limited to the provided text; if the full paper contains additional sections referencing ATP12A or gene–gene interactions, those would need to be evaluated separately.


[Read Paper](https://www.semanticscholar.org/paper/9b2cc0996fdf5fb478e07dbf06be71de50a057ee)


### Prenatal ultrasound findings of X-linked congenital cataracts: case report and description of a novel variant.

**Why Not Relevant**: The paper reports prenatal findings and genetic testing implicating a pathogenic variant in OCRL (causing Dent disease 2 or Lowe's syndrome) in a fetus with bilateral congenital cataracts. The manuscript does not mention the gene ATP12A, does not present data on ATP12A variants, and does not propose mechanistic links between ATP12A and congenital cataracts or any Mendelian phenotype. Therefore this paper provides no direct genetic or mechanistic evidence supporting or refuting the claim that ATP12A is associated with at least one Mendelian disease. Note: absence of ATP12A in this paper is not evidence that ATP12A is not associated with Mendelian disease in general, but for the purposes of assessing relevance of this specific paper to the claim, relevance is effectively zero.


[Read Paper](https://www.semanticscholar.org/paper/058d8e6037d294c050f1e435bf38ad6e48b453db)


### #5782 AN EXCEPTIONAL CASE OF A PATIENT WITH TWO RARE GENETIC VARIANTS OF AUTOSOMAL DOMINANT POLYCYSTIC KIDNEY DISEASE AND ALPORT SYNDROME

**Why Not Relevant**: The paper does not mention ATP12A anywhere in the provided content. All genetic findings, mechanistic descriptions, and clinical discussion concern COL4A3, PKD1/PKD2, and GANAB. Consequently, the manuscript provides no direct evidence (case data, variant observations, segregation, functional assays) or mechanistic evidence (biochemical pathway links, expression or functional data) relating ATP12A to any Mendelian disease. Absence of mention in this single-case report is not proof that ATP12A is not associated with a Mendelian disease, but it means this paper offers no supporting evidence for the claim. Limitations: the conclusion is based solely on the provided text excerpt; if the full paper contains sections not included here that mention ATP12A, those were not available for review.


[Read Paper](https://www.semanticscholar.org/paper/0337e73775f38924bbc68438e6e09327983393d6)


### Case report: Preimplantation genetic testing for infantile GM1 gangliosidosis

**Why Not Relevant**: The paper exclusively investigates GM1 gangliosidosis caused by GLB1 mutations in a single family and describes genetic findings, preimplantation genetic testing, and prenatal outcome related to GLB1. There is no mention of ATP12A, no experimental data, no variant analyses, and no mechanistic discussion involving ATP12A. Therefore the paper provides no direct or mechanistic evidence supporting or refuting the claim that ATP12A is associated with a Mendelian disease. The absence of ATP12A in this study is insufficient to conclude anything about ATP12A's disease associations in the broader literature; it merely indicates this paper is irrelevant to that claim.


[Read Paper](https://www.semanticscholar.org/paper/ce981bc89c565bb4d97baff441baaf8695595448)


### Mode of inheritance needs to be accounted for in interpreting genotype-phenotype links in monogenic disorders

**Why Not Relevant**: The provided paper content does not mention ATP12A, nor does it provide a gene list or any sentence that names ATP12A. All excerpts refer to aggregate results or methods concerning 79 genes implicated in POI but do not identify individual genes. Therefore this paper excerpt contains no direct association evidence (genetic, statistical, or clinical) nor mechanistic evidence (functional studies, pathways, or disease mechanisms) relating ATP12A to any Mendelian disease. To assess the claim that ATP12A is likely associated with at least one Mendelian disease would require gene-specific information (e.g., presence in OMIM/ClinVar/PanelApp entries, reported pathogenic variants with segregation, functional studies) which is absent here. Consequently the relevance to the ATP12A claim is negligible.


[Read Paper](https://www.semanticscholar.org/paper/175570396c4ebb13afd3e18b010fc4ba57fe2a4b)


### De novo HDAC3 variants leading to epigenetic machinery dysfunction are associated with a neurodevelopmental disorder

**Why Not Relevant**: The provided paper text describes heterozygous de novo variants in HDAC3 causing a novel neurodevelopmental syndrome and details functional and mechanistic evidence specific to HDAC3 (variants D93N, A110T, P201S, L266S, G267S, R359C; assays of deacetylation activity; disrupted interactions with CoREST and NCoR; altered nuclear localization). There is no mention of ATP12A anywhere in the supplied content, no genetic, clinical, or functional data concerning ATP12A, and no mechanistic discussion that links ATP12A (a P-type ATPase) to the described HDAC3-related mechanisms. Therefore this paper provides neither direct evidence (no ATP12A variants, cases, or phenotype correlations) nor mechanistic evidence (no pathways, interactions, or assays involving ATP12A) to support or refute the claim that ATP12A is likely associated with at least one Mendelian disease. Limitations: because the paper focuses entirely on HDAC3, it cannot be used to draw conclusions about ATP12A; if you want an assessment of ATP12A, please provide papers or data that mention ATP12A specifically or allow me to search the literature for ATP12A-related genetic evidence.


[Read Paper](https://www.semanticscholar.org/paper/524b09f9e39f306b6871f816044577dccb53abd6)


### De novo AHDC1 Deletions Identified by Genome Sequencing in Two Individuals with Xia-Gibbs Syndrome

**Why Not Relevant**: The paper exclusively reports on AHDC1 variants and Xia-Gibbs syndrome (XGS). Nowhere in the provided content is the gene ATP12A mentioned, nor are any variants, phenotypes, mechanistic data, or statistical associations reported for ATP12A. The findings (identification of small deletions encompassing AHDC1, evidence for AHDC1 haploinsufficiency, and clinical phenotyping of XGS patients) are specific to AHDC1 and cannot be used to infer that ATP12A is associated with a Mendelian disease. While the sequencing methods (shallow genome sequencing, genome sequencing) described are general-purpose and could detect structural variants in other genes, the use of those methods in this study produced results only for AHDC1. Therefore this paper provides no direct evidence (no ATP12A variants or patient phenotypes linked to ATP12A) and no mechanistic evidence (no functional data, pathway analysis, expression, or animal models implicating ATP12A) to support the claim that ATP12A is likely associated with at least one Mendelian disease. For these reasons the relevance of this paper to the claim is effectively zero.


[Read Paper](https://www.semanticscholar.org/paper/8ab12fd3ec0c21caabba032cb023668720bf18f8)


## Search Queries Used

- ATP12A Mendelian disease monogenic autosomal dominant autosomal recessive pathogenic variant case report ClinVar OMIM

- ATP12A HKA2 non gastric H K ATPase ion transport proton pump airway epithelial expression knockout mouse phenotype cystic fibrosis model

- ATP12A de novo variants exome sequencing developmental disorder intellectual disability congenital anomaly trio cohort rare variant burden

- ATP12A gnomAD loss of function constraint pLI LOEUF ClinGen dosage sensitivity haploinsufficiency genetic intolerance Mendelian gene list


## Usage Statistics

- Prompt Tokens: 0

- Completion Tokens: 0

- Total Tokens: 0

- Estimated Cost: $0.0510


## Bibliometric Configuration

- Use Bibliometrics: True

- Author Impact Weight: 0.4

- Citation Impact Weight: 0.4

- Venue Impact Weight: 0.2
```
