## Supplementary material for "MENDELSEEK: An algorithm that predicts Mendelian Genes and elucidates what makes them special": ATP13A4.txt

```
# Claim: The gene ATP13A4 is likely associated with at least one Mendelian disease.

**Status**: processed

**Overall Rating**: -1

**Explanation**:

No relevant papers were found that support or refute this claim.


## Relevant Papers


## Other Reviewed Papers


### A novel variant in NSUN2 causes intellectual disability in a Chinese family

**Why Not Relevant**: The provided paper content discusses NSUN2 and its associated phenotypes; it contains no mention of ATP13A4, no data on variants in ATP13A4, and no mechanistic links between NSUN2 and ATP13A4. Because the claim concerns the gene ATP13A4 being likely associated with at least one Mendelian disease, evidence must specifically involve ATP13A4 (e.g., reports of pathogenic variants, segregation with disease, functional studies of ATP13A4 variants, or established mechanistic pathways implicating ATP13A4 in disease). None of that is present in the supplied text. Additionally, the supplied content is only a single summary sentence (no methods, results, or supplemental details), so even indirect inference is impossible. To evaluate the claim about ATP13A4, one would need primary literature or database entries directly addressing ATP13A4 variants and phenotype association; this document does not provide that and therefore is not relevant.


[Read Paper](https://www.semanticscholar.org/paper/0faf0b049d85a442095e77bcedbfc285f41c17f3)


### Diagnostic yield of patients with undiagnosed intellectual disability, global developmental delay and multiples congenital anomalies using karyotype, microarray analysis, whole exome sequencing from Central Brazil

**Why Not Relevant**: The paper text provided does not mention ATP13A4 by name, does not present a gene list showing whether ATP13A4 was included among the 1,252 genes, and does not report gene-specific findings. All quoted material is either methodological or reports aggregate diagnostic yields without naming implicated genes. Therefore the content cannot provide direct evidence that ATP13A4 is associated with a Mendelian disease, nor does it provide mechanistic data about ATP13A4 function or pathogenicity. Given the absence of any ATP13A4-specific information, the paper is not relevant to the claim.


[Read Paper](https://www.semanticscholar.org/paper/23767daf16f48d9a91172aa0fc624f07b869a9c8)


## Search Queries Used

- ATP13A4 pathogenic variant Mendelian disease monogenic autosomal dominant autosomal recessive ClinVar OMIM ATPase 13A4

- ATP13A4 whole exome sequencing rare variant trio study developmental delay intellectual disability language impairment neurodevelopmental disorder

- ATP13A4 P5 ATPase ATPase 13A4 cation transport lysosome endosome intracellular trafficking neuronal development knockout mouse zebrafish functional study

- ATP13A4 gnomAD loss of function intolerance pLI constraint allele frequency population genetics gene damaging variant burden study ATP13A family ATP13A2 comparative analysis


## Bibliometric Configuration

- Use Bibliometrics: True

- Author Impact Weight: 0.4

- Citation Impact Weight: 0.4

- Venue Impact Weight: 0.2
```
