## Supplementary material for "MENDELSEEK: An algorithm that predicts Mendelian Genes and elucidates what makes them special": ATXN1L.txt

```
# Claim: The gene ATXN1L is likely associated with at least one Mendelian disease.

**Status**: processed

**Overall Rating**: -1

**Explanation**:

No relevant papers were found that support or refute this claim.


## Relevant Papers


## Other Reviewed Papers


### The Burden of Candidate Pathogenic Variants for Kidney and Genitourinary Disorders Emerging From Exome Sequencing

**Why Not Relevant**: The provided paper content focuses on identification, curation, and analysis of genes associated with Mendelian kidney and genitourinary disorders and on variant-interpretation pipelines and population prevalences. The excerpted text does not mention ATXN1L, does not present a gene list that includes or excludes ATXN1L, and does not present any variant-level data or case reports relating to ATXN1L. Therefore, the paper provides no direct evidence (case reports, statistical association, segregation, functional studies) that ATXN1L is associated with any Mendelian disease. At best, the methods described indicate how one could evaluate ATXN1L for Mendelian association using OMIM/Orphanet/HGMD/ClinVar and population-frequency filters, but they do not supply gene- or variant-specific results for ATXN1L. Because the claim concerns ATXN1L specifically and this content contains no mention or data about that gene, the relevance is very low.


[Read Paper](https://www.semanticscholar.org/paper/a75e297208c04992568e607d19aa9b9aaebd09d5)


### Genetic and phenotypic analysis of 101 patients with developmental delay or intellectual disability using whole‐exome sequencing

**Why Not Relevant**: The provided paper excerpt does not mention ATXN1L or present any data (variant calls, CNVs, genotype–phenotype correlations, functional studies, or case reports) specific to ATXN1L. The text summarizes a whole-exome sequencing study in 101 Japanese patients with developmental delay/intellectual disability and reports overall diagnostic yield, numbers of pathogenic variants, de novo occurrences, and associations with clinical features such as autism spectrum disorder and external ear anomalies, but it gives no gene-level details in the excerpt supplied. Therefore there is no direct evidence in this content to support or refute the claim that ATXN1L is likely associated with at least one Mendelian disease. 

Limitations and consequences for the claim assessment:
- No mention of ATXN1L: because the excerpt contains no reference to ATXN1L, it cannot provide direct variant-level or case-level evidence linking ATXN1L to a Mendelian phenotype.
- No mechanistic data for ATXN1L: the excerpt only generically notes involvement of genetic factors associated with gene expression regulation; this is too general to constitute mechanistic support for ATXN1L-specific pathogenicity.
- Possible but unsubstantiated relevance: while the study design (WES, CNV detection, trio analysis, reanalysis) is capable of identifying disease-causing variants in many genes (and thus could in principle have detected ATXN1L variants), the provided text does not report which genes were implicated, so no inference about ATXN1L can be made from the excerpt alone.

Recommended next steps to evaluate the claim properly:
- Inspect the full paper (main text, supplementary tables, and variant lists) to see whether ATXN1L is reported among pathogenic or likely pathogenic findings.
- Search ClinVar, OMIM, HGMD, and recent literature for ATXN1L case reports, gene–disease assertions, and functional studies.
- If variant data for ATXN1L are found, evaluate inheritance pattern, segregation, functional evidence, and phenotypic concordance to determine whether ATXN1L is likely associated with a Mendelian disease.


[Read Paper](https://www.semanticscholar.org/paper/c4a6b545539bc97495aa04ca6401c2b071178038)


### Whole exome sequencing is necessary to clarify ID/DD cases with de novo copy number variants of uncertain significance: Two proof‐of‐concept examples

**Why Not Relevant**: The provided paper content does not mention the gene ATXN1L anywhere nor present any genetic, clinical, or mechanistic data concerning ATXN1L. The study reports pathogenic variants in TRAPPC9 and VLDLR in two probands with syndromic intellectual disability and discusses the associated phenotypes and diagnostic implications. Because the paper neither reports variants in ATXN1L nor discusses its function, pathways, or disease linkage, it provides no direct or mechanistic evidence for or against the claim that ATXN1L is associated with a Mendelian disease. Note that absence of ATXN1L in this single paper does not constitute evidence against an association overall; it only means this paper is irrelevant to the claim.


[Read Paper](https://www.semanticscholar.org/paper/0c8a6a898bc983727f8d07be7cf62955c67841ff)


### De novo variants in MAST4 related to neurodevelopmental disorders with developmental delay and infantile spasms: Genotype-phenotype association

**Why Not Relevant**: The provided paper content exclusively addresses de novo variants in the MAST4 gene and their association with neurodevelopmental disorders (developmental delay and infantile spasms). There is no mention of ATXN1L, no data (genetic, functional, expression, or epidemiological) related to ATXN1L, nor any discussion linking MAST4 findings to ATXN1L. Because the paper contains no direct or indirect information about ATXN1L, it provides no evidence supporting or refuting the claim that ATXN1L is likely associated with at least one Mendelian disease. Limitations: while mechanistic themes (e.g., domain disruption, conservation, expression) used for MAST4 could illustrate the kinds of evidence relevant to implicating a gene in Mendelian disease, they cannot be transferred to ATXN1L without data specific to ATXN1L.


[Read Paper](https://www.semanticscholar.org/paper/4d000a16e17c477abaaae517475fc386b716985c)


### Whole-Exome Sequencing in Adults With Chronic Kidney Disease

**Why Not Relevant**: The provided paper text does not mention the gene ATXN1L anywhere in the main text excerpts supplied. The study focuses on whole-exome sequencing in adults with chronic kidney disease, the creation/use of a prioritized list of 287 OMIM 'nephropathy genes', and review of other OMIM and ACMG-listed genes, but no results, tables, or narrative in the supplied content report variants, associations, or mechanistic data specific to ATXN1L. Therefore the paper provides no direct evidence that ATXN1L is associated with any Mendelian disease. Mechanistic evidence is also absent: there are no functional studies, disease-model data, or pathway analyses related to ATXN1L in the text provided. Limitations: (1) Supplementary materials (for example, 'Supplement Table 3') are referenced but not included in the provided content; ATXN1L could hypothetically appear in those supplements, but that information is not available here. (2) The excerpts include a note that some exons/genes are not well captured by the exome kit, meaning a negative finding in this study (if ATXN1L had been assayed and not reported) would not definitively exclude an association because of potential capture blind spots. Given the absence of any explicit mention of ATXN1L, no conclusion supporting the claim can be drawn from this paper. Because of these points, the paper is essentially non-informative with respect to the claim that ATXN1L is likely associated with at least one Mendelian disease.


[Read Paper](https://www.semanticscholar.org/paper/a29bd57964f68ac5f8e1abcafe1112ba488f53f5)


### From case studies to community knowledge base: MSeqDR provides a platform for the curation and genomic analysis of mitochondrial diseases

**Why Not Relevant**: The paper is a resource/consortium description focused on mitochondrial disease and the MSeqDR database. It does not mention ATXN1L anywhere in the provided text, presents no variants, case reports, functional assays, genetic linkage, segregation, or other evidence relating ATXN1L to any Mendelian phenotype. The content is largely descriptive of database scope and functionality (e.g., number of curated genes, synchronization with ClinVar, example of PMPCA discovery) and therefore cannot be used to support or refute the claim that ATXN1L is likely associated with at least one Mendelian disease. Absence of mention in this paper does not disprove an association, but the paper provides no direct or mechanistic evidence for ATXN1L. Because the paper neither evaluates ATXN1L nor reports data on it, its relevance to the claim is very low.


[Read Paper](https://www.semanticscholar.org/paper/6f85c595adaca6963c30fea73bc37266fa78be56)


### Trio-whole exome sequencing reveals the importance of de novo variants in children with intellectual disability and developmental delay

**Why Not Relevant**: The provided paper content contains only a single methodological/general statement about trio-WES diagnostic yield for DD/ID and does not mention the gene ATXN1L, any specific variants, phenotypic descriptions tied to ATXN1L, nor any evidence (case reports, statistical association, functional studies, segregation data, or mechanistic pathways) connecting ATXN1L to a Mendelian disease. Because the claim concerns a specific gene–disease association, and the excerpt contains no gene-specific data or mechanistic information, it cannot be used to support or refute the claim. Additionally, essential details that would affect interpretation (cohort size, variant calls, validation methods, phenotype definitions, and statistical measures specific to genes) are absent, preventing any inference about ATXN1L from this content.


[Read Paper](https://www.semanticscholar.org/paper/370a01dc9cf9e59a3df214c33c43cd7787d2426e)


### Frequency of Variants in Mendelian Alzheimer's Disease Genes within the Alzheimer's Disease Sequencing Project (ADSP)

**Why Not Relevant**: The provided paper text exclusively concerns three Mendelian Alzheimer's disease genes (PSEN2, PSEN1, and APP) and variant analyses within the Alzheimer's Disease Sequencing Project (ADSP) WGS/WES cohorts. ATXN1L is not mentioned anywhere in the objective, methods, results, or conclusions. The study design, variant ascertainment, and reported results are confined to those three genes; no genome-wide or other-gene analyses are described that could incidentally inform ATXN1L. Therefore the paper provides no direct evidence (no observations of ATXN1L variants or phenotype correlations) and no mechanistic evidence (no discussion of ATXN1L biology, protein interactions, pathways, or functional data) relevant to the claim that ATXN1L is likely associated with at least one Mendelian disease. Because the gene was not examined, absence of ATXN1L findings in this paper is simply lack of coverage rather than evidence for or against an association. Consequently, the relevance of this paper to the ATXN1L Mendelian-disease claim is effectively zero.


[Read Paper](https://www.semanticscholar.org/paper/3760efb72c8ec6adaf553ac773087fd2b16aeafc)


### The simplest explanation does not have to be preferred: co-occurrence of pathogenic variants in cancer-predisposing genes

**Why Not Relevant**: The provided content does not mention ATXN1L, nor does it present gene-specific analyses, variant observations, segregation data, functional studies, or case descriptions that could support or refute an association between ATXN1L and a Mendelian disease. It only states an intention to review MINAS-related cancer phenotypes and to check UK 10,000 Genomes data for participants with tumor predisposition syndromes or multiple primary tumors, and to evaluate whether observed effects are additive or synergistic across cancer susceptibility genes (CSGs). Because no information about ATXN1L appears in the excerpt, there is no direct or mechanistic evidence relevant to the claim. Additionally, the excerpt contains no methods, results, statistics, or context that would allow inference about ATXN1L (for example, whether ATXN1L was included among the CSGs examined). If further sections of the paper (not provided here) include gene-level results, those would need to be reviewed; based solely on the supplied text, the content is not relevant to the claim.


[Read Paper](https://www.semanticscholar.org/paper/a1372a664bd2c33a0bda638975a8b26d112457fc)


## Search Queries Used

- ATXN1L ataxin 1 like pathogenic variant Mendelian disease clinical case report ClinVar OMIM

- ATXN1L de novo variants intellectual disability developmental delay exome sequencing trio study rare variant association copy number variant clinical exome

- ATXN1L ataxin 1 like knockout mouse phenotype neurodevelopment cerebellum protein interaction ATXN1 transcriptional regulator functional study

- ATXN1L loss of function intolerance gnomAD pLI constraint score haploinsufficiency population frequency structural variation


## Bibliometric Configuration

- Use Bibliometrics: True

- Author Impact Weight: 0.4

- Citation Impact Weight: 0.4

- Venue Impact Weight: 0.2
```
