## Supplementary material for "MENDELSEEK: An algorithm that predicts Mendelian Genes and elucidates what makes them special": AURKB.txt

```
# Claim: The gene AURKB is likely associated with at least one Mendelian disease.

**Status**: processed

**Overall Rating**: -1

**Explanation**:

No relevant papers were found that support or refute this claim.


## Relevant Papers


## Other Reviewed Papers


### Abstracts of papers presented at the 24th Genetics Society ’ s Mammalian Genetics and Development Workshop held at the Institute of Child Health, University College London on 21st November 2013

**Why Not Relevant**: I searched the provided paper content for any mention of AURKB (or common synonyms such as Aurora B or Aurkb) and found no occurrences. The document is a multi-topic summary/abstract collection that does include explicit Mendelian gene–disease associations (for example, CHD7 → CHARGE syndrome; HEATR2 → PCD; Atmin → gpg6 ciliopathy) and discusses mitotic processes and chromosome instability (Condensin II/Caph2 hypomorph causing aneuploidy). While the mitosis/aneuploidy content is mechanistically relevant to the cellular processes in which AURKB participates, the paper provides no direct genetic, clinical, or experimental evidence connecting AURKB to any Mendelian disease. Therefore the paper does not support (nor refute) the claim that AURKB is likely associated with at least one Mendelian disease. Any inference that AURKB is implicated, based solely on shared involvement in mitotic mechanisms, would be speculative because (1) no AURKB-specific data, variants, patient phenotypes, or inheritance patterns are presented, (2) the genes and models discussed are different (e.g., CHD7, HEATR2, Atmin, Caph2), and (3) the material appears to be abstracts rather than focused genetic-association studies. Because of these reasons, relevance to the claim is effectively zero for this paper content.


[Read Paper](https://www.semanticscholar.org/paper/b9217a59c8a6c141a43120d206471e3c06d88029)


## Search Queries Used

- AURKB Aurora kinase B germline variant pathogenic variant Mendelian disease monogenic disorder familial congenital hereditary

- AURKB OMIM ClinVar ClinGen GeneReviews HGMD gene disease association curation

- Aurora kinase B loss of function knockout mouse phenotype embryonic lethal developmental abnormality cytokinesis chromosome segregation aneuploidy human disease model

- AURKB de novo variant exome sequencing trio intellectual disability developmental delay rare variant burden germline cancer predisposition somatic amplification overexpression


## Bibliometric Configuration

- Use Bibliometrics: True

- Author Impact Weight: 0.4

- Citation Impact Weight: 0.4

- Venue Impact Weight: 0.2
```
