## Supplementary material for "MENDELSEEK: An algorithm that predicts Mendelian Genes and elucidates what makes them special": AXL.txt

```
# Claim: The gene AXL is likely associated with at least one Mendelian disease.

**Status**: processed

**Overall Rating**: -1

**Explanation**:

No relevant papers were found that support or refute this claim.


## Relevant Papers


## Other Reviewed Papers


### Precision Medicine in Internal Medicine

**Why Not Relevant**: The provided paper content is a general review about genetic testing strategies, exome/genome sequencing, variant interpretation, and the state of gene–disease discovery. It contains no mention of the gene AXL, no gene-level data (no OMIM/ClinVar/OMIA entries or cited studies) implicating AXL in any Mendelian condition, and no mechanistic discussion specific to AXL (e.g., functional studies, pathogenic variants, segregation data, animal models). Therefore it provides no direct or gene-specific mechanistic evidence to support or refute the claim that AXL is likely associated with at least one Mendelian disease. The excerpts included are only contextual: they explain that exome sequencing can discover gene-disease associations and that many genes remain unlinked to Mendelian disorders, which is relevant to the general possibility but not informative about AXL itself. To evaluate the claim about AXL would require gene-specific sources such as OMIM entries for AXL, ClinVar pathogenic variants in AXL with segregation or functional evidence, peer-reviewed reports of monogenic disease linked to AXL, or experimental mechanistic studies showing how AXL variants cause a Mendelian phenotype.


[Read Paper](https://www.semanticscholar.org/paper/c7199e8a5226f8d9d55777da0e15e91797bb459a)


### Whole-Exome Sequencing in Adults With Chronic Kidney Disease

**Why Not Relevant**: The provided paper excerpt contains no mention of the gene AXL and includes no results, variant lists, or supplemental gene tables that identify specific genes associated with Mendelian disease. The excerpt is largely introduction and methods describing a whole-exome sequencing (WES) study of adults with chronic kidney disease, the creation of a 287-gene nephropathy/OMIM list (referred to only as Supplement Table 3), and general WES laboratory and analysis methods. Because AXL is not named or described anywhere in the supplied text, there is neither direct evidence (e.g., AXL pathogenic variants reported to segregate with disease) nor mechanistic evidence (e.g., functional data implicating AXL in a Mendelian phenotype) to support or refute the claim that AXL is likely associated with at least one Mendelian disease.

Limitations that prevent assessing the claim from this excerpt:
- No gene-level results or variant lists are provided in the excerpt; the key supplemental tables (for example, Supplement Table 3 listing the 287 genes) are referenced but not included, so it is impossible to tell whether AXL was even on the curated gene list or whether any variants in AXL were observed.
- The excerpt is mainly methods and study design; without the results and discussion sections (and supplemental materials), one cannot extract any evidence about specific genes.
- Even methodological statements about WES capture limitations (e.g., that some exons of some genes are not captured) are general and not specific to AXL; they cannot be used to establish an association between AXL and a Mendelian disease.

Recommendation: To evaluate the claim you should provide either (a) the paper's results and supplemental tables showing which genes and variants were identified (in particular Supplement Table 3 and any variant tables), or (b) other primary literature or curated databases (OMIM, ClinVar, HGMD, GenCC) that explicitly report pathogenic or likely pathogenic variants in AXL segregating with Mendelian phenotypes. Based on the text supplied, no assessment for AXL can be made.


[Read Paper](https://www.semanticscholar.org/paper/a29bd57964f68ac5f8e1abcafe1112ba488f53f5)


### The simplest explanation does not have to be preferred: co-occurrence of pathogenic variants in cancer-predisposing genes

**Why Not Relevant**: The provided content does not mention the gene AXL, any specific gene, or any Mendelian disease. It generically describes a literature review and an analysis of cancer phenotypes in the UK 10,000 Genomes Project, referencing "MINAS" and "CSG" (likely cancer susceptibility genes) but gives no gene-level findings, variant data, segregation analyses, functional experiments, or clinical case descriptions that could be used as direct or mechanistic evidence linking AXL to a Mendelian disorder. Because the excerpt lacks any explicit reference to AXL or to Mendelian inheritance patterns, and provides no empirical results, it cannot be used to support or refute the claim that "AXL is likely associated with at least one Mendelian disease." Any attempt to infer AXL involvement from this text would require assumptions beyond the provided wording (for example, assuming AXL is one of the CSGs considered), which is not permitted. Additional text or data explicitly mentioning AXL, its variants, segregation with disease, or functional impact would be necessary to assess the claim.


[Read Paper](https://www.semanticscholar.org/paper/a1372a664bd2c33a0bda638975a8b26d112457fc)


### Molecular genetic studies of colorectal cancer

**Why Not Relevant**: This paper does not provide evidence for or against the claim that the gene AXL is likely associated with at least one Mendelian disease. The manuscript text you provided focuses on colorectal cancer (CRC) genetics and explicitly discusses genes such as APC, hMLH3, hMLH1, hMSH2, MYH, and TJP3. There is no mention of the gene symbol "AXL" (or variant spellings) anywhere in the provided content, no presentation of AXL variants, no genotype–phenotype segregation data, and no mechanistic discussion involving AXL signaling pathways. Therefore there is no direct evidence (e.g., observed pathogenic AXL variants segregating with Mendelian disease) and no mechanistic evidence (e.g., functional studies linking AXL loss/gain to a Mendelian phenotype) in this paper. Limitations that make the paper irrelevant to the claim: (1) scope — the study is about CRC susceptibility genes and low/high-penetrance alleles in that context, not about AXL; (2) content — no AXL sequence data, association tests, segregation analyses, or functional assays are reported; (3) generalizability — even if the paper reports mechanisms relevant to other receptor tyrosine kinases, no such links to AXL are drawn. For these reasons relevance is effectively zero and no verbatim excerpts supporting or refuting the AXL–Mendelian disease claim can be extracted from this paper.


[Read Paper](https://www.semanticscholar.org/paper/c4091e65424aaa4790dc8a389a9c13e27798a831)


### Department of Molecular Medicine Karolinska Institutet, Stockholm, Sweden MOLECULAR GENETIC STUDIES OF COLORECTAL CANCER

**Why Not Relevant**: The provided paper content makes no mention of the gene AXL. The text exclusively discusses colorectal cancer (CRC) genetics focusing on hMLH3, APC, MYH, and TJP3, including mutation screening, association studies, segregation analyses, and transcriptional profiling. There is no direct evidence (no mention of AXL variant screening, association, segregation, or clinical phenotype) and no mechanistic evidence (no discussion of AXL protein function, pathways, or pathogenic mechanisms) relating AXL to any Mendelian disease in the provided content. Therefore this document provides no support for or against the claim that AXL is likely associated with at least one Mendelian disease. 

Limitations: This assessment is limited to the provided excerpt of the paper/thesis. It is possible that other sections of the full thesis or other papers from the same author(s) discuss AXL; those were not provided and thus not evaluated. Absence of evidence in this excerpt is not evidence of absence generally—only that the supplied text contains no information relevant to AXL and Mendelian disease association.


[Read Paper](https://www.semanticscholar.org/paper/c39e3133a284d5b9f7b90f3b4c09d8cb9051a6c6)


## Search Queries Used

- AXL gene Mendelian disease monogenic disorder germline mutation inherited variant familial segregation case report ClinVar OMIM pathogenic likely pathogenic

- AXL ClinVar OMIM HGMD Orphanet gnomAD ExAC pLI loss of function intolerance constraint score population frequency allelic frequency

- AXL receptor tyrosine kinase germline mutation loss of function gain of function developmental disorder neurodevelopmental congenital syndrome immune deficiency hereditary cancer predisposition functional assay segregation

- AXL knockout mouse phenotype zebrafish axl morpholino human iPSC modeling functional rescue complementation loss of function phenotype disease relevance


## Bibliometric Configuration

- Use Bibliometrics: True

- Author Impact Weight: 0.4

- Citation Impact Weight: 0.4

- Venue Impact Weight: 0.2
```
