## Supplementary material for "MENDELSEEK: An algorithm that predicts Mendelian Genes and elucidates what makes them special": B3GAT1.txt

```
# Claim: The gene B3GAT1 is likely associated with at least one Mendelian disease.

**Status**: processed

**Overall Rating**: -1

**Explanation**:

No relevant papers were found that support or refute this claim.


## Relevant Papers


## Other Reviewed Papers


### Whole exome sequencing reveals inherited and de novo variants in autism spectrum disorder: a trio study from Saudi families

**Why Not Relevant**: The provided paper content does not mention B3GAT1 by name, nor does it present gene-specific evidence (e.g., identification of pathogenic variants in B3GAT1, segregation with disease in families, functional assays demonstrating a disease mechanism, or clinical phenotypes attributable to B3GAT1 disruption). The single sentence is an overall summary about a set of ASD-candidate genes and their enrichment for neuronal processes; it is insufficient to support or refute the specific claim that B3GAT1 is likely associated with at least one Mendelian disease. Because the key gene in the claim is not referenced and no gene-level data are provided, the relevance to the specific claim is very low.


[Read Paper](https://www.semanticscholar.org/paper/30bd7a60fbdb82dd358000834c3adc8c4a5cc869)


### Clinical and Genetic Characteristics of Patients with Unexplained Intellectual Disability/Developmental Delay without Epilepsy

**Why Not Relevant**: The paper does not mention B3GAT1 anywhere in the provided content and does not report variants in B3GAT1. The study is a small cohort (38 individuals) focusing specifically on unexplained intellectual disability/developmental delay and/or autism using CMA, CES, and WES. Because B3GAT1 is not reported among the identified pathogenic/likely pathogenic or novel variants, the paper provides no direct evidence that B3GAT1 is associated with any Mendelian disease. The absence of B3GAT1 findings in this cohort is weak, indirect evidence only (i.e., a failure to observe B3GAT1 variants in a small, selected sample) and does not meaningfully refute the claim that B3GAT1 could be associated with Mendelian disease in other cohorts, phenotypes, or with variant types not detectable by the methods used (e.g., noncoding variants, structural variants not called by their pipelines, or very rare/private variants). Therefore the paper is not relevant for supporting the claim and provides only minimal, indirect negative information limited by sample size, phenotype selection, and methodological scope.


[Read Paper](https://www.semanticscholar.org/paper/e5289119c3a34a33fd81c6fcc009413eb467af22)


### Case report: Revealing the rare—a Brody Disease patient from Turkey expanding the phenotype

**Why Not Relevant**: The paper exclusively reports on Brody Disease and pathogenic variants in ATP2A1; B3GAT1 is not mentioned anywhere in the provided content. Therefore this paper provides no direct evidence that B3GAT1 is associated with any Mendelian disease, nor does it provide mechanistic data (e.g., functional studies, genetic segregation, case reports) pertaining to B3GAT1. Absence of mention in this single paper does not prove B3GAT1 is not associated with a Mendelian disorder, but it means this paper is not a source supporting the claim. To evaluate the claim one would need to examine other genetic, clinical, and functional studies that specifically address B3GAT1.


[Read Paper](https://www.semanticscholar.org/paper/6298f1df98bc82735dec9f3985168f4ac4ffaf14)


### Child with a mild CHIME syndrome phenotype and carrying a novel p.(Asp52Asn) PIGL pathogenic variant in association with the previously reported p.(Leu167Pro) variant: A case report

**Why Not Relevant**: The paper content exclusively discusses CHIME syndrome and genetic variants in the PIGL gene (including a known c.500T>C, p.(Leu167Pro) variant and a novel likely pathogenic c.154G>A, p.(Asp52Asn) variant). There is no mention of B3GAT1, no data on B3GAT1 variants, and no mechanistic discussion involving B3GAT1. Therefore this paper provides no direct evidence supporting or refuting the claim that B3GAT1 is associated with a Mendelian disease. Note: absence of B3GAT1 in this single paper does not constitute evidence about B3GAT1's status in the broader literature; it only indicates this paper is not relevant to the claim.


[Read Paper](https://www.semanticscholar.org/paper/a272189a60ddc6d4aaf88bf61ec0871a7f8f0eb5)


### Case report: A rare case of pyruvate kinase deficiency and Crigler-Najjar syndrome type II with a novel pathogenic variant of PKLR and UGT1A1 mutation

**Why Not Relevant**: This paper is a case report focused on Pyruvate Kinase Deficiency (PKLR) and Crigler-Najjar syndrome (UGT1A1) and documents genetic findings for those genes in a single patient. The entire provided content discusses PKLR and UGT1A1 and related pathophysiology; it contains no mention of B3GAT1, any variants in B3GAT1, nor any mechanistic pathway implicating B3GAT1 in Mendelian disease. Therefore the paper provides no direct evidence supporting or refuting the claim that B3GAT1 is associated with a Mendelian disease. Important caveats: absence of any mention of B3GAT1 in this single, disease-focused case report does not constitute evidence that B3GAT1 is not disease-associated more broadly. A lack of relevance here reflects the paper's topic and scope rather than any general assessment of B3GAT1’s disease associations; establishing such associations would require studies that specifically sequence, analyze, or functionally characterize B3GAT1 in appropriate cohorts or experimental systems.


[Read Paper](https://www.semanticscholar.org/paper/5109dccd5fcfea16c12d3477e55fc868643504f1)


### A novel de novo hemizygous ARHGEF9 mutation associated with severe intellectual disability and epilepsy: a case report

**Why Not Relevant**: The provided paper describes a case report of a de novo loss-of-function mutation in ARHGEF9 and clinical features of X-linked intellectual disability. It contains no mention of the gene B3GAT1, no variants in B3GAT1, and no experimental or bioinformatic analyses that implicate B3GAT1 in any phenotype. Therefore there is neither direct evidence (no reported B3GAT1 variant-phenotype association) nor mechanistic evidence (no pathway, interaction, expression, or functional data linking ARHGEF9 to B3GAT1 or implicating B3GAT1 in the described disease) relevant to the claim that B3GAT1 is likely associated with at least one Mendelian disease. Additional points supporting non-relevance: (1) all quoted genetic detail refers to ARHGEF9 (for example, the reported variant “c.656_c.669delACTTCTTTGAGGCC (p. His219Leu fs*9) in exon 5 of ARHGEF9”), (2) the phenotypic focus is on X-linked intellectual disability, epilepsy, and developmental regression tied to ARHGEF9, and (3) the study is a single-patient case report, so even for ARHGEF9 the evidence is limited to this report plus prior literature on that gene — but none of that bears on B3GAT1. To assess the claim about B3GAT1, one would need to examine sources that directly report B3GAT1 variants and disease associations (e.g., OMIM, ClinVar, gnomAD, primary papers reporting B3GAT1 mutations), which are not present in this paper.


[Read Paper](https://www.semanticscholar.org/paper/988bf7595fc677ddeb7de11713ff3345556d6a96)


### Clinical and genetic analyses in syndromic intellectual disability with primary microcephaly reveal biallelic and de novo variants in patients with parental consanguinity

**Why Not Relevant**: The provided paper content contains a single methodological statement: "The findings underlie the importance of using multiple inheritance models in NGS data analysis in populations with high parental consanguinity, and heterozygous variants may be overlooked in standard NGS analyses in consanguineous families." This sentence does not mention the gene B3GAT1, does not report any variants in B3GAT1, and provides no clinical, genetic, segregation, or functional data linking B3GAT1 to any Mendelian phenotype. Therefore the paper content as given supplies no direct evidence (e.g., case reports, segregation, variant pathogenicity, statistical association) nor mechanistic evidence (e.g., molecular function perturbation, model organism phenotypes, biochemical assays) to support or refute the claim that B3GAT1 is likely associated with at least one Mendelian disease.

Limitations and reasoning in detail:
- Absence of gene-specific information: The excerpt does not mention B3GAT1 or any other gene, so it cannot provide evidence about B3GAT1-disease relationships.
- No clinical or genetic data: There are no patient descriptions, variant calls, segregation analyses, population frequencies, or statistical tests related to Mendelian disease for B3GAT1.
- No mechanistic data: The sentence is methodological and does not describe molecular mechanisms by which B3GAT1 variants could cause disease.
- Indirect relevance only: The methodological point—that heterozygous variants may be overlooked in consanguineous families—could be relevant in a general sense to the detection of heterozygous pathogenic variants in any gene (including B3GAT1) if one were specifically studying that gene in a consanguineous cohort. However, this is a generic caution and not evidence of B3GAT1 being associated with disease.

Recommendation: To evaluate the claim you should provide paper sections that report B3GAT1-specific genetic findings (variant descriptions, segregation, pathogenicity evidence), functional/mechanistic experiments implicating B3GAT1 in disease biology, or population/association data. Alternatively, I can search the literature/databases (ClinVar, OMIM, HGMD, PubMed) for published evidence relating B3GAT1 to Mendelian disease if you want.


[Read Paper](https://www.semanticscholar.org/paper/d60b0c9b6183c34d09fb500f55c19be237f6eb13)


### The genetic puzzle of a SOD1-patient with ocular ptosis and a motor neuron disease: a case report

**Why Not Relevant**: The paper does not mention B3GAT1 anywhere in the provided content. All genetic and mechanistic discussion centers on SOD1, TBK1, and a mitochondrial m.14484T>C variant; therefore the paper provides no direct evidence that B3GAT1 is associated with any Mendelian disease and provides no mechanistic rationale involving B3GAT1. The absence of evidence in this paper does not constitute evidence against B3GAT1's involvement in Mendelian disease more generally — it simply means this paper is not relevant to the claim.


[Read Paper](https://www.semanticscholar.org/paper/23f3418abe3e85a82a90ebf48d5bf317c59771c8)


### Non-infectious mixed cryoglobulinemia as a new clinical presentation of mutation in the gene encoding coatomer subunit alpha: a case report of two adult sisters

**Why Not Relevant**: This paper does not provide any direct or mechanistic evidence about the gene B3GAT1. The text consistently describes findings related to a variant in the COPA gene and clinical cases of cryoglobulinemia; it does not mention B3GAT1 at all. Representative verbatim sentences from the paper (included here to show the actual focus) are: "We present the case of two adult sisters with different clinical phenotypes of non-infectious cryoglobulinemic vasculitis associated with a rare genetic variant [(Hg38) 1:160323529 C>G, NP_004362.2:p.(Gly203Ala)]." "In both cases, genetic tests revealed a variant in the COPA gene, encoding coatomer subunit alpha." "Mutations in the COPA gene are associated with COPA syndrome, an autoimmune interstitial lung, joint, and kidney monogenic disease, found mainly in children." Because B3GAT1 is not mentioned, there is no direct evidence (no reported pathogenic variants, no genotype–phenotype co-segregation, no case reports implicating B3GAT1) and no mechanistic evidence (no functional data, pathways, or molecular mechanisms involving B3GAT1) provided by this paper to support or refute the claim that "B3GAT1 is likely associated with at least one Mendelian disease." Limitations and caveats: absence of mention in this single paper is not evidence that B3GAT1 is not associated with a Mendelian disease — it only shows that this particular report is focused on COPA and cryoglobulinemia. To evaluate the claim about B3GAT1 one would need to consult genetic-disease databases (OMIM, ClinVar), population variant resources (gnomAD), and the broader literature (PubMed) for reports of pathogenic B3GAT1 variants, segregation in families, functional studies, or established disease associations.


[Read Paper](https://www.semanticscholar.org/paper/d6d6e670c7c672c408d291e0be95095ba9476f50)


### Autosomal Dominant Intellectual Development Disorder-6 (MRD6) Without Seizures Linked to a De Novo Mutation in the grin2b Gene Revealed by Exome Sequencing: A Case Report of a Moroccan Child

**Why Not Relevant**: The provided paper content exclusively discusses GRIN2B and MRD6 (Autosomal dominant intellectual development disorder-6) and does not mention B3GAT1, any variants in B3GAT1, nor any diseases associated with B3GAT1. For example, the text states: "Exome sequencing identified a nonsense (STOP) mutation c.3912C>G (p.Tyr1304Ter) in the grin2b gene in the heterozygous state known to be present in MRD6 (Online Mendelian Inheritance in Man (OMIM) 613970)." This demonstrates the focus on GRIN2B. There is no direct evidence (no variant reports, segregation, functional assays, case descriptions, or database citations) linking B3GAT1 to any Mendelian disorder in the supplied content. There is also no mechanistic discussion that connects GRIN2B biology to B3GAT1 or that would plausibly allow inference that B3GAT1 is disease-associated based on this study. Therefore this paper cannot be used to support or refute the claim that B3GAT1 is likely associated with at least one Mendelian disease. To evaluate that claim, literature/database searches specifically targeting B3GAT1 (OMIM, ClinVar, PubMed, gnomAD, HGMD) or studies reporting B3GAT1 variants, segregation, or functional effects would be required.


[Read Paper](https://www.semanticscholar.org/paper/67d756e0cc302e5d46fdda9df34403f1f2de9a5a)


## Search Queries Used

- B3GAT1 mutation pathogenic variant patient case report Mendelian monogenic disease clinical phenotype

- B3GAT1 OMIM ClinVar Decipher GeneReviews ClinGen gnomAD pLI loss of function intolerance gene disease annotation

- B3GAT1 beta 1 3 glucuronyltransferase 1 GlcAT glycosylation HNK 1 neural development synaptic function knockout mouse zebrafish phenotype

- B3GAT1 exome sequencing rare variant burden study de novo mutation trio intellectual disability autism epilepsy neurodevelopmental disorder


## Bibliometric Configuration

- Use Bibliometrics: True

- Author Impact Weight: 0.4

- Citation Impact Weight: 0.4

- Venue Impact Weight: 0.2
```
