## Supplementary material for "MENDELSEEK: An algorithm that predicts Mendelian Genes and elucidates what makes them special": BAG4.txt

```
# Claim: The gene BAG4 is likely associated with at least one Mendelian disease.

**Status**: processed

**Overall Rating**: -1

**Explanation**:

No relevant papers were found that support or refute this claim.


## Relevant Papers


## Other Reviewed Papers


### Genome sequencing with gene panel-based analysis for rare inherited conditions in a publicly funded healthcare system: implications for future testing

**Why Not Relevant**: The provided paper content contains a single general sentence about the economic and analytic considerations of genome versus exome sequencing and the need for efficient structural-variation analysis. It contains no mention of the gene BAG4, no data or assertions about Mendelian disease associations, no mechanistic pathways involving BAG4, and no experimental or clinical evidence. Therefore it does not provide support for or against the claim that BAG4 is likely associated with a Mendelian disease. To assess that claim one would need gene-specific evidence such as pathogenic variants in BAG4 associated with consistent phenotypes, segregation data, functional studies, or curated database entries (e.g., OMIM, ClinVar) — none of which are present in the supplied text.


[Read Paper](https://www.semanticscholar.org/paper/cf950525686865f443733682aa0be68a88ec4935)


### Identifying genomic variant associated with long QT syndrome type 2 in an ecuadorian mestizo individual: a case report

**Why Not Relevant**: The provided paper content does not mention the gene BAG4 at all. The text focuses exclusively on Long QT syndrome (LQTS) in a case report and names the genes KCNH2, AKAP9, and TTN as relevant to the patient's findings: a pathogenic KCNH2 variant and two variants of uncertain significance in AKAP9 and TTN. Because BAG4 is not cited, described, or analyzed in any way in the Introduction, Case presentation, or Conclusion excerpts provided, there is no direct evidence (e.g., reported pathogenic variants, segregation data, population frequency, clinical correlation) linking BAG4 to any Mendelian disease in this paper. There is also no mechanistic evidence (e.g., functional studies, protein interaction data, pathway analysis) involving BAG4 that could support or weaken the plausibility of BAG4 causing a Mendelian disorder. The absence of BAG4 means none of the required evidence types (genetic association, co-segregation, functional mechanism, phenotype correlation) are present for BAG4 in this manuscript.

Additional notes on why relevance is effectively zero:
- The paper explicitly names the disease-associated gene (KCNH2) and two other genes with variants (AKAP9, TTN); BAG4 is not among them, so the paper cannot provide supportive or refuting data about BAG4.
- Variants of uncertain significance in AKAP9 and TTN are unrelated to BAG4; their presence does not imply any relationship to BAG4 unless the paper had performed interaction or pathway analyses showing a link, which it does not.
- This is a single-case report focused on a cardiac phenotype (LQTS type 2) with a known causal gene (KCNH2). Even if BAG4 had been mentioned incidentally, a single case without segregation or functional data would provide very weak evidence for a Mendelian association; however, here BAG4 is not mentioned at all.

Because the required direct and mechanistic evidence for the claim about BAG4 is entirely absent from the supplied content, the paper is not relevant to assessing whether BAG4 is likely associated with at least one Mendelian disease.


[Read Paper](https://www.semanticscholar.org/paper/aa65df486c4f1720d86feb42ddc72ed25ab57431)


### Whole exome sequencing analysis identifies a missense variant in COL1A2 gene which causes osteogenesis imperfecta Type IV in a family from Saudi Arabia

**Why Not Relevant**: The paper exclusively reports identification of a COL1A2 variant as the cause of autosomal dominant osteogenesis imperfecta in a single large Saudi family. The study focuses on known OI genes (23-gene panel) despite performing WES and confirms segregation and pathogenicity of the COL1A2 (c.1801G>A; p. Gly601Ser) variant. There is no mention of BAG4 anywhere in the provided text, no analysis of BAG4 variants, and no mechanistic or epidemiologic data relating BAG4 to Mendelian disease. Because the authors filtered candidate variants primarily against a predefined set of OI genes, the absence of BAG4 in their findings is not a systematic evaluation of BAG4 as a disease gene. Therefore the paper provides essentially no evidence supporting BAG4 being associated with any Mendelian disease (nor does it provide comprehensive negative evidence). Given the absence of any BAG4-specific data, the relevance of this paper to the claim that "BAG4 is likely associated with at least one Mendelian disease" is negligible.


[Read Paper](https://www.semanticscholar.org/paper/0843d12f1aab82c2aaf0589b9a20da2f573e73b5)


### A novel homozygous CLN6 Tyr142Cys variant in a nonconsanguineous family with Kufs disease.

**Why Not Relevant**: The provided paper content does not mention BAG4 anywhere and instead refers specifically to the CLN6 gene: "This study provides insights into the clinical presentation and development of the disease within the affected family but also expanded the mutational and phenotypical spectrum of the CLN6 gene." The claim asks whether BAG4 is likely associated with at least one Mendelian disease. The excerpt above discusses expansion of the mutational and phenotypical spectrum of CLN6, which is a different gene; there is no direct evidence (no genetic association data, no case reports, no linkage/segregation analyses, no functional/mechanistic experiments) relating BAG4 to any Mendelian disorder in the provided content. Therefore, based on the supplied text, the paper provides no support for or against the claim about BAG4. Limitations/caveats: only a single summary sentence from the paper was provided — if the full paper includes other sections that mention BAG4, those were not supplied and could change this assessment. However, with the available content, there is no relevant direct or mechanistic evidence regarding BAG4.


[Read Paper](https://www.semanticscholar.org/paper/f5fbd2df6f3b5ae243cc49fc1f9cdff446a49770)


### Expanded carrier screening for inherited genetic disease using exome and genome sequencing

**Why Not Relevant**: The provided paper content does not mention BAG4, any variants in BAG4, or any data relevant to establishing a gene-disease relationship for BAG4. The manuscript excerpt describes a study assessing the feasibility of exome and genome sequencing for preconception carrier screening in couples and reports aggregate results (number of at-risk couples identified, comparison to ACMG panels, and general limitations). There are no sentences or paragraphs about specific genes, no case reports, no segregation data, no variant-level findings, and no experimental/mechanistic data concerning BAG4. Therefore this paper provides no direct evidence (no observations of BAG4 variants segregating with Mendelian disease) and no mechanistic evidence (no functional studies, protein interaction data, or pathogenicity assessments) that would support or refute the claim that BAG4 is likely associated with at least one Mendelian disease.

Additional contextual points on why the content is not informative for the claim:
- The study design described (re-analysis of parental ES/GS from trios to identify carrier couples at risk for AR or XL disorders) could in principle identify novel gene-disease associations, but the excerpt contains only high-level results and limitations and does not report any gene-specific findings. Thus there is nothing to evaluate for BAG4.
- Establishing a gene as causative for a Mendelian disease generally requires case-level evidence (affected individuals with rare, segregating variants), statistical enrichment or linkage data, and/or mechanistic functional studies; none of these types of evidence for BAG4 are present in the provided text.
- Because no BAG4-specific information is present, no verbatim quotations can be extracted that bear on the claim, and no mechanistic pathways involving BAG4 can be assessed from this paper content.

Given these points, the appropriate assessment is that the paper is irrelevant to the claim about BAG4 (relevance = 0).


[Read Paper](https://www.semanticscholar.org/paper/1b853bde9e4b2d5fc6c52be6c5135c93f92d34ae)


### Case Report: A Disease Phenotype of Rett Syndrome and Neurofibromatosis Resulting from A Bilocus Variant Combination

**Why Not Relevant**: The provided paper content does not mention BAG4, nor does it present any genetic, molecular, or clinical data that link BAG4 to disease. The single sentence supplied — “A young girl who was initially diagnosed with ASD and was subsequently observed to have a phenotype largely suggestive of Rett syndrome is reported, indicating a possible relationship at the protein or cellular level between the involved multilocus variations.” — refers to multilocus variations and a phenotype overlap between ASD and Rett-like features but contains no gene names, no variant details, no segregation data, no functional assays, and no mechanistic information implicating BAG4. Therefore it provides neither direct evidence (e.g., pathogenic variants in BAG4 segregating with disease, case-control enrichment, or clinical descriptions tying BAG4 variants to a Mendelian phenotype) nor mechanistic evidence (e.g., BAG4 protein function perturbation, cellular phenotypes caused by BAG4 disruption) supporting the claim that BAG4 is likely associated with at least one Mendelian disease. Additional reasons the paper content is not relevant: (1) single-case clinical observation without identified causative locus cannot establish Mendelian association; (2) “multilocus variations” suggests complex or oligogenic contributions rather than attribution to a single gene; (3) absence of genetic testing methods, variant pathogenicity assessment, segregation analysis, or functional validation prevents inference about causality for any specific gene. To evaluate the claim about BAG4, one would need explicit data: reported pathogenic BAG4 variants with robust phenotype correlation and segregation or functional studies demonstrating that BAG4 perturbation causes a Mendelian phenotype. None of these are present in the supplied content.


[Read Paper](https://www.semanticscholar.org/paper/993edabc0eeab1343cda0a7dbad248110f7e87ad)


### Case report: Preimplantation genetic testing for infantile GM1 gangliosidosis

**Why Not Relevant**: The paper exclusively describes a case of GM1 gangliosidosis attributable to pathogenic variants in the GLB1 gene and the use of genetic testing / PGT-M to avoid transmission of these GLB1 variants. The text contains no mention of the gene BAG4, no BAG4 variants, no functional/mechanistic experiments involving BAG4, and no discussion that would link BAG4 to any Mendelian disorder. Because the topic, findings, and genetic results are confined to GLB1, the paper provides no direct or mechanistic evidence supporting the claim that BAG4 is associated with a Mendelian disease. Additionally, the methods are not detailed enough to confirm whether BAG4 was examined (e.g., by exome-wide sequencing), so the absence of BAG4 data cannot be interpreted as negative evidence. Therefore the relevance to the claim is effectively zero.


[Read Paper](https://www.semanticscholar.org/paper/ce981bc89c565bb4d97baff441baaf8695595448)


### The Segregation of p.Arg68Ter-CLDN14 Mutation in a Syrian Deaf Family, Phenotypic Variations, and Comparative Analysis with the GJB2 Gene

**Why Not Relevant**: The provided paper content exclusively addresses hearing impairment and identifies a nonsense mutation in the CLDN14 gene as the causal variant in the family studied; it also discusses CLDN14 and GJB2 in the context of deafness. There is no mention of the gene BAG4, no experimental data, no literature citations, and no mechanistic discussion involving BAG4. Therefore the paper provides no direct evidence (genetic association, segregation, variant pathogenicity) nor mechanistic evidence (protein function, pathway involvement, phenotypic mechanism) relevant to the claim that BAG4 is likely associated with at least one Mendelian disease. Because the content is focused entirely on different genes (CLDN14 and GJB2) and phenotype(s) unrelated to BAG4, the relevance to the claim is effectively zero.


[Read Paper](https://www.semanticscholar.org/paper/21761aa389c3c5298ebbca0187035751ca258634)


## Search Queries Used

- BAG4 mutation pathogenic variant Mendelian disease monogenic case report OMIM ClinVar

- BAG4 exome sequencing rare variant segregation family study trio analysis gene panel inherited disease

- BAG4 SODD BCL2 associated athanogene 4 TNFR1 death domain apoptosis NF kappa B knockout mouse phenotype zebrafish functional study

- BAG4 gnomAD loss of function constraint pLI haploinsufficiency score population frequency rare variant burden study review


## Bibliometric Configuration

- Use Bibliometrics: True

- Author Impact Weight: 0.4

- Citation Impact Weight: 0.4

- Venue Impact Weight: 0.2
```
