## Supplementary material for "MENDELSEEK: An algorithm that predicts Mendelian Genes and elucidates what makes them special": BAG6.txt

```
# Claim: The gene BAG6 is likely associated with at least one Mendelian disease.

**Status**: processed

**Overall Rating**: -1

**Explanation**:

No relevant papers were found that support or refute this claim.


## Relevant Papers


## Other Reviewed Papers


### ClinGen’s RASopathy Expert Panel Consensus Methods for Variant Interpretation

**Why Not Relevant**: The provided paper content addresses variant classification tailored to the Ras/MAPK pathway and RASopathy-associated genes. It does not mention BAG6, nor does it present any genetic, clinical, or mechanistic data about BAG6 or its association with Mendelian disease. Because the extract is focused on methodological/specification optimization for RASopathy genes and contains no information about BAG6, it cannot support or refute the claim that BAG6 is likely associated with at least one Mendelian disease. Additionally, the content lacks gene-level results, case data, functional assays, or mechanistic links involving BAG6 that would be necessary to evaluate the claim. Therefore relevance to the claim is effectively zero.


[Read Paper](https://www.semanticscholar.org/paper/54e98adccb563b01deee283d5a738e8135c7a8d6)


### ClinGen Myeloid Malignancy Variant Curation Expert Panel recommendations for germline RUNX1 variants.

**Why Not Relevant**: This paper provides no direct or mechanistic evidence relevant to the claim that BAG6 is likely associated with at least one Mendelian disease. The manuscript content provided focuses entirely on ClinGen variant curation procedures and gene-/disease-specific rule development for RUNX1 and inherited myeloid malignancies (familial platelet disorder with predisposition to acute myeloid leukemia). There is no mention of the gene BAG6, no presentation of BAG6 variants, no disease associations involving BAG6, and no mechanistic data (functional assays, inheritance patterns, segregation, population frequency, or pathogenicity evidence) relating BAG6 to Mendelian phenotypes. Because the paper is gene-specific to RUNX1 and describes methodological optimizations (tailoring ACMG/AMP codes, frequency thresholds, functional assay thresholds, pilot testing on RUNX1 variants) rather than reporting novel gene–disease relationships outside RUNX1, its findings cannot be used to support or refute an association between BAG6 and any Mendelian disease. The absence of any BAG6-specific content means the paper is not relevant to the claim. If evidence about BAG6 is required, targeted searches of databases and literature (e.g., OMIM, ClinVar, PubMed) for BAG6 variant reports, segregation studies, functional assays, or curated gene–disease validity assessments would be necessary.


[Read Paper](https://www.semanticscholar.org/paper/d2a2dd2ebfb5a63969c41c03899f8f978fb18c6a)


### The Burden of Candidate Pathogenic Variants for Kidney and Genitourinary Disorders Emerging From Exome Sequencing

**Why Not Relevant**: Error analyzing paper content


[Read Paper](https://www.semanticscholar.org/paper/a75e297208c04992568e607d19aa9b9aaebd09d5)


### Reinterpretation of common pathogenic variants in ClinVar revealed a high proportion of downgrades

**Why Not Relevant**: The provided paper content only contains a single general statement about the ClinVar database as a platform for sharing variant classifications. It does not mention the gene BAG6, any Mendelian disease, variant-level evidence, clinical assertions, experimental results, or mechanistic pathways. As such, it cannot provide direct evidence (e.g., reported pathogenic variants in BAG6 linked to a Mendelian phenotype) nor mechanistic evidence (e.g., functional studies of BAG6) relevant to the claim. The sentence only indicates that ClinVar can improve concordance of variant interpretation, which is broadly relevant to variant curation practices but does not bear on whether BAG6 itself is likely associated with at least one Mendelian disease. Because none of the required elements for evaluating the claim are present, the relevance is effectively zero.


[Read Paper](https://www.semanticscholar.org/paper/aabc3e52604e518cabf8f9920217f95682c493d7)


### Whole-Exome Sequencing in Adults With Chronic Kidney Disease

**Why Not Relevant**: The provided paper content does not mention the gene BAG6, does not report variants in BAG6, and supplies no data (statistical association, case reports, segregation, functional studies, or mechanistic discussion) linking BAG6 to any Mendelian disease. The excerpts above are included because they bear on the study's ability to detect Mendelian disease genes (gene lists, WES coverage limitations, and validation methods), but none constitute direct evidence for or against an association between BAG6 and a Mendelian disorder. Because the specific gene BAG6 is neither named nor discussed in the supplied text (and the Supplementary Table 3 that would list the 287 OMIM nephropathy genes is not provided here), we cannot determine whether BAG6 was included in the prioritized gene list, whether its exons were well-captured by the exome kit used, or whether any BAG6 variants were observed and evaluated. Absence of mention in this excerpt is not proof that BAG6 is not associated with a Mendelian disease; it simply means this paper's provided content offers no direct or specific evidence regarding the claim.


[Read Paper](https://www.semanticscholar.org/paper/a29bd57964f68ac5f8e1abcafe1112ba488f53f5)


### Re-evaluation of a Fibrillin-1 Gene Variant of Uncertain Significance Using the ClinGen Guidelines

**Why Not Relevant**: This paper does not provide evidence for or against the claim that BAG6 is likely associated with a Mendelian disease. The manuscript text exclusively addresses FBN1 (fibrillin-1) variants and Marfan syndrome (MFS): it discusses mutational hotspots and functional domains of FBN1 (cysteine residues, calcium-binding consensus sequences, interdomain packaging), re-evaluates 26 FBN1 VUSs, and reports reclassification results specific to FBN1. There is no mention of the gene BAG6, no BAG6 variants, no BAG6-related phenotypes, and no mechanistic discussion that implicates BAG6 in Mendelian disease. Consequently: 

- Direct evidence: none. The paper contains no data, case reports, variant calls, segregation, functional assays, or database annotations relating to BAG6.
- Mechanistic evidence: none. Mechanistic descriptions concern fibrillin-1 structure/function and Marfan-associated pathogenic mechanisms; these do not involve BAG6 and do not provide a plausible mechanistic link between BAG6 and Mendelian disease.
- Methodological applicability: while the variant curation approach (ClinGen VCEP, use of PM1/BA1/BP5 criteria, gnomAD allele-frequency checking, database cross-referencing) could in principle be applied to evaluate BAG6 variants, applying those methods to BAG6 would require separate BAG6-specific data. The presence of a rigorous curation workflow in this paper does not constitute evidence that BAG6 is disease-associated.

Limitations relevant to the claim: absence of any BAG6 information in this paper means absence of evidence here is not evidence of absence overall. BAG6 could still be associated with a Mendelian disease in other studies or databases; this paper simply does not address BAG6. To evaluate the claim, consult sources that catalogue gene–disease relationships (OMIM, ClinGen gene-disease validity curations, HGMD, ClinVar) and perform literature searches for BAG6 pathogenic variants, segregation, functional studies, or curated gene-disease assertions.


[Read Paper](https://www.semanticscholar.org/paper/bf6815f1239963b018387318ae7e6603ebb3e512)


### MSeqDR Quick‐Mitome (QM): Combining Phenotype‐Guided Variant Interpretation and Machine Learning Classifiers to Aid Primary Mitochondrial Disease Genetic Diagnosis

**Why Not Relevant**: The provided paper text describes a bioinformatic platform (MSeqDR Quick-Mitome) and an associated classifier for interpreting variants in the context of primary mitochondrial disease; it does not mention the gene BAG6, report any BAG6 variants, present case reports, segregation analyses, statistical association tests, functional experiments, or specific OMIM/ClinVar entries tying BAG6 to a Mendelian disorder. All excerpts are methodological or contextual, showing that the platform could be used to analyze BAG6 variants but providing no direct or indirect empirical evidence that BAG6 is associated with at least one Mendelian disease. Therefore the content is essentially irrelevant to supporting or refuting the claim.


[Read Paper](https://www.semanticscholar.org/paper/d12bb508040b75453f2a34e64f096b0cc1f15b01)


### The Rare Diseases Pilot for the 100,000 Genomes Project: Findings in Known and New Genes by Analysis of 3,549 Whole Genome Sequenced Samples from Patients and Relatives with Haematological, Haemostasis and Immune Disorders

**Why Not Relevant**: The provided paper content describes the 100,000 Genomes Project Rare Diseases Pilot, its cohort, sequencing quality, analytic methods (BeviMed), and that the study implicated >30 candidate genes (15 of which acquired diagnostic-grade status after corroboration). However, the text does not mention the gene BAG6 anywhere, nor does it provide any gene-level results, tables, or names that would allow assessing whether BAG6 was implicated. Therefore the paper provides only indirect, general evidence that novel Mendelian genes can be found by this project and its methods, but it provides no direct or gene-specific mechanistic evidence linking BAG6 to a Mendelian disease. Because the claim concerns BAG6 specifically and the paper contains no mention or data about BAG6, its immediate relevance to that claim is very low.


[Read Paper](https://www.semanticscholar.org/paper/2b83d98979e751ac71319472b3eb9c84ca1636d0)


### Application of variant‐calling algorithms for Mendelian disorders: lessons from whole‐exome sequencing in Charcot–Marie–Tooth disease

**Why Not Relevant**: This paper does not provide any evidence for or against the claim that BAG6 is likely associated with at least one Mendelian disease. The manuscript text provided focuses on methodological aspects of next-generation sequencing and whole-exome sequencing variant-calling (comparison of SAMtools and GATK), reporting results from analysis of Charcot–Marie–Tooth (CMT) families, false-positive rates, and general challenges in isolating causative variants. Nowhere in the supplied content is the gene BAG6 mentioned, nor are there any data, variant lists, phenotype–genotype correlations, functional assays, or mechanistic discussions that involve BAG6. Therefore there is no direct evidence (no reported BAG6 variants associated with Mendelian phenotypes) and no mechanistic evidence (no discussion of BAG6 function, pathogenic mechanisms, or experimental data) in this paper extract. Limitations and caveats: absence of BAG6 in this text does not prove BAG6 is not associated with any Mendelian disease—only that this particular paper does not address the gene. To evaluate the claim about BAG6, one would need to search other sources (peer-reviewed genetics literature, gene–disease databases such as OMIM/ClinVar/HGMD, or targeted studies reporting segregation, functional validation, or case series involving BAG6).


[Read Paper](https://www.semanticscholar.org/paper/429eb501b0d2ab21c18b13cf62751ef901f85745)


## Search Queries Used

- BAG6 BAT3 mutation human Mendelian disease case report family segregation exome sequencing whole genome sequencing

- BAG6 BAT3 loss of function haploinsufficiency protein quality control ER associated degradation tail anchored protein insertion ubiquitin pathway mechanism

- BAG6 ClinVar pathogenic variant gnomAD allele frequency OMIM ClinGen gene disease association variant interpretation

- BAG6 BAT3 monogenic disorder autosomal recessive autosomal dominant neurodevelopmental congenital immunodeficiency syndrome cohort sequencing rare variant burden study


## Bibliometric Configuration

- Use Bibliometrics: True

- Author Impact Weight: 0.4

- Citation Impact Weight: 0.4

- Venue Impact Weight: 0.2
```
