## Supplementary material for "MENDELSEEK: An algorithm that predicts Mendelian Genes and elucidates what makes them special": BAK1.txt

```
# Claim: The gene BAK1 is likely associated with at least one Mendelian disease.

**Status**: processed

**Overall Rating**: -1

**Explanation**:

No relevant papers were found that support or refute this claim.


## Relevant Papers


## Other Reviewed Papers


### From adaption to death: endoplasmic reticulum stress as a novel target of selective neurodegeneration?

**Why Not Relevant**: This paper contains no mention of the gene BAK1, no genetic or clinical data linking BAK1 to any disease, and no experimental results or analyses concerning BAK1. The manuscript discusses endoplasmic reticulum (ER) stress, unfolded protein response (UPR) pathways (IRE1, PERK, ATF6), and genes such as SOD1, HFE, XBP1, and MMP-9 in the context of neuronal vulnerability and neurodegeneration, but does not present any direct evidence (human genetics, segregation, case reports, pathogenic variants) or indirect mechanistic evidence specifically implicating BAK1 in a Mendelian disorder. While the paper describes general apoptotic and ER-stress-related mechanisms that are broadly relevant to cell death (and BAK1 is a pro-apoptotic BCL-2 family member by canonical biology), no sentences or paragraphs in this text link BAK1 to these pathways in this study, nor do they report variants, animal-model phenotypes, or inheritance patterns that would support the claim. Therefore the paper neither supports nor refutes the claim that BAK1 is likely associated with at least one Mendelian disease. To evaluate that claim one would need human genetic evidence (e.g., pathogenic/likely pathogenic variants in BAK1 segregating with disease, de novo mutations with consistent phenotype, or reproducible monogenic phenotypes in model organisms), none of which are present in the provided content.


[Read Paper](https://www.semanticscholar.org/paper/26422ac0c12b8a639c61a9a53b06b1321f7e1d10)


### Neuronal mechanisms of epileptogenesis

**Why Not Relevant**: The paper does not mention BAK1 by name, presents no genetic or clinical data on BAK1 variants, and provides no evidence of Mendelian inheritance or disease association for BAK1. At best it discusses the involvement of the Bcl-2 protein family in apoptosis during epileptogenesis, which is a mechanistic context relevant to BAK1's protein family membership but is insufficient to support the claim that BAK1 is likely associated with at least one Mendelian disease. Therefore the content is minimally relevant: mechanistic plausibility only, with no direct genetic/disease association evidence.


[Read Paper](https://www.semanticscholar.org/paper/73b278e9ea7f457892300bbefa62574147fe3e55)


### The Role of Caspases in Development , Review Immunity , and Apoptotic Signal Transduction : Lessons from Knockout Mice and-12

**Why Not Relevant**: The provided paper text discusses apoptosis, caspases, and the nematode genes ced-3/ced-4/ced-9 and their relation to the Bcl-2 family, offering mechanistic context about apoptosis regulation. However, it contains no mention of the human gene BAK1, no genetic association data, no case reports, no segregation analyses, no variant pathogenicity evidence, and no discussion of Mendelian inheritance or specific human phenotypes. Therefore it provides only very indirect mechanistic plausibility (because BAK1 is a Bcl-2 family member) but no direct or substantive evidence that BAK1 is associated with any Mendelian disease. The absence of BAK1-specific molecular, genetic, clinical, or epidemiological data substantially limits relevance to the claim.


[Read Paper](https://www.semanticscholar.org/paper/74b6dca6cddee903d3e4823ad142dac3a94e19fc)


### Inhibitors of the Antiapoptotic Myeloid Cell Leukemia-1 (Mcl-1) May Provide Effective Treatment for Cancer.

**Why Not Relevant**: The document is a patent application focused on small-molecule inhibitors of the antiapoptotic protein Mcl-1 and describes general biology of the Bcl-2 family. While it names 'Bak' as a pro-apoptotic family member and thus provides mechanistic context linking BAK1 to apoptosis, it contains no genetic data, case reports, segregation analyses, variant pathogenicity assessments, population or association statistics, or statements that germline BAK1 variants cause any Mendelian disease. There is no discussion of inheritance patterns, Mendelian phenotypes, or clinical genetics evidence. Therefore the information is mechanistically relevant but provides no direct or adequate evidence to support the claim that BAK1 is likely associated with at least one Mendelian disease. Given the absence of any direct genetic or clinical evidence in the text, the relevance to the specific claim is very low.


[Read Paper](https://www.semanticscholar.org/paper/b2cbab375703bfc664c4da2635a7a90d59995efe)


### PROCEEDINGS AND ABSTRACTS OF INVITED SPEAKERS

**Why Not Relevant**: I found no direct or mechanistic evidence in the supplied paper text linking the gene BAK1 to any Mendelian disease. The provided content discusses necroptosis, autophagy, TG2, p62, exosome biogenesis, AMBRA1, RIPK1/TRIF/DAI, mitochondrial involvement in cell death, and CRISPR/Cas9 methodological improvements, but it does not mention BAK1 (or Bak/BAX) anywhere, nor does it present human genetic data, variant analyses, family segregation, case reports, or functional experiments on BAK1. Example verbatim sentences from the text illustrate the topics covered but show no BAK1 content: "Necroptosis was initially identified as a backup cell death program when apoptosis is blocked." and "Outer mitochondrial membrane permeabilization and release of several proteins, such as cytochrome c, SMAC, AIF, etc. from the intermembrane space of mitochondria are regarded as a “point of no return” in many models of apoptosis." While the second quote describes a mitochondrial mechanism (MOMP) that is biologically related to BAK1 function (BAK1 is a pro-apoptotic BCL-2 family protein that can mediate MOMP), the paper does not mention BAK1 or provide any experimental or genetic data about it. Therefore: - There is no direct evidence (no mention of BAK1 variants, disease cohorts, case series, or linkage/association studies). - There is no mechanistic evidence specifically involving BAK1 (no biochemical, cellular, or animal-model experiments on BAK1). - The mechanistic content that is present (discussion of mitochondrial outer membrane permeabilization and cell-death pathways) is generic and insufficient to support or refute the claim that "BAK1 is likely associated with at least one Mendelian disease." In summary, based on the supplied text, the paper is not relevant to evaluating the claim because it contains neither mention nor data regarding BAK1 or Mendelian disease associations.


[Read Paper](https://www.semanticscholar.org/paper/348f28818f65342982951b26e116713bbc321f4a)


## Search Queries Used

- BAK1 germline variant Mendelian disease monogenic hereditary familial Bcl 2 homologous antagonist killer mutation case report

- BAK1 apoptosis BCL2 family pro apoptosis pathway germline mutation mechanism human disease developmental disorder immune dysregulation cell death

- BAK1 ClinVar pathogenic variant gnomAD allele frequency loss of function constraint pLI haploinsufficiency ClinGen gene dosage evidence benign no disease association

- BAK1 somatic mutation cancer tumor suppressor cancer predisposition germline deletion copy number variant congenital anomaly immunodeficiency autoimmunity thrombocytopenia review case series


## Bibliometric Configuration

- Use Bibliometrics: True

- Author Impact Weight: 0.4

- Citation Impact Weight: 0.4

- Venue Impact Weight: 0.2
```
