## Supplementary material for "MENDELSEEK: An algorithm that predicts Mendelian Genes and elucidates what makes them special": BANK1.txt

```
# Claim: The gene BANK1 is likely associated with at least one Mendelian disease.

**Status**: processed

**Overall Rating**: -1

**Explanation**:

No relevant papers were found that support or refute this claim.


## Relevant Papers


## Other Reviewed Papers


### Contemporary Insights Into the Genetics of Hypertrophic Cardiomyopathy: Toward a New Era in Clinical Testing?

**Why Not Relevant**: The provided content is the abstract of a review about the genetics of hypertrophic cardiomyopathy (HCM). It does not mention the gene BANK1, nor does it present any gene-specific data, variant-level evidence, case reports, segregation analyses, functional studies, or population-level association statistics that could support or refute an association between BANK1 and any Mendelian disease. The abstract discusses high-level issues (ambiguous genetic associations, variant classification, restricting clinical testing to validated disease genes, and non‑Mendelian causes of HCM) which are methodological and conceptual rather than evidence about any particular gene. 

Because the abstract contains no direct statements about BANK1, there is no direct evidence here for or against the claim that BANK1 is associated with at least one Mendelian disease. Mechanistically, the abstract refers to approaches (case–control studies, meta‑analysis, standardized variant interpretation) that are relevant to establishing gene–disease associations in general, but those are general methods and do not provide mechanistic evidence linking BANK1 to a Mendelian phenotype. 

Limitations and caveats: (1) Only the abstract was provided — the full paper (main text and supplementary materials) might include gene lists, tables, or specific discussions that mention BANK1; such material was not available for review here. (2) Absence of mention in this abstract should not be interpreted as evidence that BANK1 is not associated with a Mendelian disease; it only means this abstract contains no evidence for the claim. (3) To evaluate the claim adequately, one would need gene-specific evidence (e.g., published case reports with segregation, curated clinical variant classifications, experimental functional data showing pathogenic mechanisms, or statistically significant enrichment of rare damaging variants in cases vs controls). 

Recommendation: Check the full text and supplementary materials of this paper for any gene lists or tables. Also perform targeted literature and database searches (ClinVar, OMIM, HGMD, GeneReviews, DECIPHER, ClinGen gene curation, PubMed) for BANK1 to identify any reported Mendelian associations and the quality of that evidence.


[Read Paper](https://www.semanticscholar.org/paper/3519ce85ecec638a68a1bab15b836fde9a47ed83)


### Immunodeficiency, autoimmunity, and increased risk of B cell malignancy in humans with TRAF3 mutations

**Why Not Relevant**: The provided paper content does not mention BANK1 at all and therefore contains no direct evidence that BANK1 is associated with any Mendelian disease. The paper describes a monogenic (haploinsufficiency) syndrome caused by heterozygous loss-of-function mutations in TRAF3 and details mechanistic consequences in B cells and T cells, but it never references BANK1, BANK1 variants, or analyses of BANK1 in patients or population data. Because the claim concerns BANK1 specifically, text about TRAF3—even though it concerns B cell biology and monogenic immune disease—cannot be taken as evidence for or against BANK1. 

Limitations and caveats: 
- Absence of evidence in this paper is not evidence of absence overall: the fact that BANK1 is not discussed here does not prove BANK1 is or is not associated with a Mendelian disease in other literature. 
- The paper does provide a mechanistic and conceptual precedent that defects in B cell signaling/adaptor proteins (here TRAF3) can cause monogenic immune dysregulation; this is a general point about plausibility but is not specific evidence implicating BANK1. Extrapolating from TRAF3 to BANK1 would require direct genetic, clinical, or functional data on BANK1 that are not present in the provided content. 

Therefore, based solely on the provided paper content, there is effectively no relevant evidence to support or refute the claim that BANK1 is likely associated with at least one Mendelian disease.


[Read Paper](https://www.semanticscholar.org/paper/bdebe414dce34dfa9db6d6d37234555eae10ecee)


### Autosomal Recessive Hypercholesterolemia Caused by a Novel LDLRAP1 Variant and Membranous Nephropathy in a Chinese Girl: A Case Report

**Why Not Relevant**: This paper provides no evidence relevant to the claim that BANK1 is likely associated with at least one Mendelian disease. The presented case report focuses exclusively on a novel homozygous variant in LDLRAP1 (NM_015627: c.383 T>G, p.V128G) in a patient with autosomal recessive familial hypercholesterolemia (ARH) and co-existing membranous nephropathy. The paper's molecular finding and clinical discussion center on LDLRAP1 as the causative gene for the Mendelian disorder observed. There is no mention of BANK1 anywhere in the provided content, no genetic data reported for BANK1, nor any mechanistic discussion connecting BANK1 to the described phenotype(s). Therefore the manuscript neither supports nor refutes an association between BANK1 and any Mendelian disease.

Specific points supporting this assessment:
- The genetic variant reported and discussed is in LDLRAP1 ("Gene sequencing revealed a novel homozygous LDLRAP1 variant (NM_015627: c.383 T>G, p.V128G), and the patient was diagnosed with ARH."), demonstrating the paper attributes the Mendelian phenotype to LDLRAP1 rather than BANK1. The paper does not report sequencing results or analyses for BANK1.
- The clinical and mechanistic discussion in the excerpt relates to ARH and membranous nephropathy and their management; no biologic pathway, functional experiment, or association study involving BANK1 is presented.

Limitations and caveats about using this paper to address the BANK1 claim:
- Absence of BANK1 in this single-case report is not evidence that BANK1 cannot be associated with a Mendelian disease; it only indicates this paper does not investigate BANK1. A failure to mention or test a gene in a study does not constitute negative evidence for an association.
- The report is a single-patient case study focused on LDLRAP1; it is not a broad genetic screen or association study that would systematically assess BANK1 for disease associations.

Conclusion: relevance is effectively zero. This paper is not useful for supporting or refuting the claim about BANK1 and Mendelian disease because BANK1 is neither examined nor discussed.


[Read Paper](https://www.semanticscholar.org/paper/9ede549f5070182ea922eee93a15d69150d377d5)


### Genome-Wide Association Study-Guided Exome Rare Variant Burden Analysis Identifies IL1R1 and CD3E as Potential Autoimmunity Risk Genes for Celiac Disease

**Why Not Relevant**: This paper does not provide evidence for or against the claim that BANK1 is likely associated with at least one Mendelian disease. The provided text makes no mention of BANK1, its variants, or any analyses focused on BANK1. The study focuses on celiac disease (CeD), reports whole-exome sequencing of affected siblings in two Arab CeD families, and states that no rare variants showing classical Mendelian inheritance were found in those families. It instead reports interactome and hub-gene analyses that prioritized IL1R1 and CD3E (and identifies 11 hub genes overall), but BANK1 is not listed or discussed. Therefore there is no direct evidence (no observation of BANK1 variants segregating in Mendelian fashion) and no mechanistic evidence (no functional or network analyses implicating BANK1) in this paper.

Key contextual points from the paper (verbatim concepts present in the provided text) that explain why it is uninformative for the BANK1 claim:
- The study examined rare coding variants shared between affected siblings in two families by WES and concluded: “Our findings have shown the absence of rare variants showing classical Mendelian inheritance in both families.” This addresses Mendelian inheritance generally in their dataset but does not implicate BANK1.
- The study used interactome analysis and prioritized IL1R1 and CD3E as potential genes connected to CeD pathogenesis; BANK1 is not mentioned.

Limitations and impact on generalizability relative to the BANK1 claim:
- Even if the paper had reported absence of Mendelian variants in these families, that negative result in two familial CeD cases cannot be taken as evidence about BANK1 generally (absence of evidence in a small, disease-specific cohort is not evidence of absence of association elsewhere).
- The paper’s focus is CeD and its genetic architecture; lack of mention of BANK1 means it neither supports nor refutes BANK1’s association with any Mendelian disease.

Because the paper contains no statements, data, or analyses concerning BANK1, it is not relevant to the claim and no verbatim excerpts about BANK1 can be provided from the supplied content.


[Read Paper](https://www.semanticscholar.org/paper/109c43874acfa1bf79ede793f0e10e4f8aa2ad9e)


### The simplest explanation does not have to be preferred: co-occurrence of pathogenic variants in cancer-predisposing genes

**Why Not Relevant**: The provided content does not mention BANK1, any specific gene other than the general term 'CSG' (cancer susceptibility genes), nor does it present data, results, or mechanistic information that could be mapped to BANK1. The sentence only states an intention to review literature and check UK 10,000 Genomes Project data regarding MINAS and cancer phenotypes; it contains no empirical findings or gene-specific discussion. Because the claim concerns BANK1 specifically and Mendelian disease association, and the excerpt contains no information about BANK1 or Mendelian inheritance, the content is not relevant to assessing the claim.


[Read Paper](https://www.semanticscholar.org/paper/a1372a664bd2c33a0bda638975a8b26d112457fc)


### A frameshift mutation in the SCNN1B gene in a family with Liddle syndrome: A case report and systematic review

**Why Not Relevant**: The provided paper focuses exclusively on Liddle syndrome and pathogenic mutations in SCNN1A/SCNN1B/SCNN1G (specifically a frameshift in SCNN1B). There is no mention of BANK1, no analyses of BANK1 variants, no familial co-segregation data involving BANK1, nor any mechanistic or expression data related to BANK1. Therefore the paper provides no direct or mechanistic evidence that BANK1 is associated with any Mendelian disease. The content does demonstrate the type of evidence that would support a Mendelian gene claim (family sequencing, co-segregation, mechanistic protein effect, case series), but those data pertain to SCNN1B, not BANK1. To evaluate the claim about BANK1 being associated with a Mendelian disease would require different sources (e.g., OMIM/ClinVar/HGMD entries, family segregation studies, loss-of-function or gain-of-function mechanistic studies, case reports). If you want, I can search databases and literature for evidence specifically linking BANK1 to Mendelian disease.


[Read Paper](https://www.semanticscholar.org/paper/b93e9a7f64d9f9ebd09ef30cf3dd0b2fcc350596)


### The Scope of Mendelian Cardiomyopaties Genes

**Why Not Relevant**: The provided paper content does not mention BANK1 by name and gives no gene-level lists, variant data, or specific mechanistic findings for BANK1. The text discusses Mendelian cardiomyopathy genes as a group and general properties (pleiotropy, tissue expression, GWAS overlap), which may provide indirect mechanistic plausibility that some broadly expressed genes could cause Mendelian disease. However, without any explicit reference to BANK1 (no listing among the 75 genes, no reported pathogenic/probably pathogenic variants, no OMIM/ClinVar entries for BANK1 in this excerpt), there is no direct or gene-specific mechanistic evidence to support the claim that BANK1 is associated with at least one Mendelian disease. Therefore the relevance is very low. For a meaningful assessment of the claim, source material must either (a) list BANK1 among the Mendelian disease genes or (b) present variant/functional data tying BANK1 to a Mendelian phenotype.


[Read Paper](https://www.semanticscholar.org/paper/14f6566784da01feb6aaf58462ae97bc7a8a6dbe)


### The Scope of Mendelian Cardiomyopathy Genes

**Why Not Relevant**: The provided paper content contains a single, general statement and does not mention BANK1, any specific gene, nor any Mendelian disease. Exact provided sentence: "The data presented in the review indicate the wide scope of the genes of primary CMs, which goes beyond the cardiovascular system, and indicates the relevance of conducting comprehensive studies aimed at determining the cause-and-effect relationships between the CM and pathological conditions of other organs, including with the involvement of molecular genetic data." This sentence is a high-level concluding comment calling for further comprehensive studies and the inclusion of molecular genetic data, but it provides no direct evidence (no association data, no case reports, no segregation analyses, no variant information, no statistical associations) and no mechanistic detail that would support or refute the claim that BANK1 is likely associated with at least one Mendelian disease. Limitations: only a single general sentence from a review is available; it contains no gene names, no experimental or clinical results, no mechanistic pathways, and therefore cannot be used to assess association or causality for BANK1. Because of these deficiencies, the content is not relevant to the claim.


[Read Paper](https://www.semanticscholar.org/paper/3c511ca1645f8807664714166ae870af33d40bbc)


### Combined exome and whole transcriptome sequencing identifies a de novo intronic SRCAP variant causing DEHMBA syndrome with severe sleep disorder.

**Why Not Relevant**: The provided paper content contains only the following sentences: "This study demonstrated the efficacy of a combined ES-WTS approach in solving undiagnosed cases and speculated that sleep respiratory disorder may be an underdiagnosed complication of DEHMBA syndrome." There is no mention of BANK1, no discussion of any gene-by-gene findings, no description of variants, no statement about Mendelian (monogenic) disease association, and no mechanistic data (protein function, pathways, expression, animal models, segregation, functional assays) relating to BANK1. Therefore the excerpted content provides no direct evidence that BANK1 is associated with any Mendelian disease, nor any mechanistic evidence that would make such an association plausible.

Specific reasons for relevance = 0.0:
- No occurrence of the string "BANK1" (or any gene name) in the provided text. 
- No terminology relating to gene-disease association (e.g., "associated with", "causal", "pathogenic variant", "Mendelian", "monogenic", "autosomal", "segregation", "functional assay").
- The content focuses on methodology (ES-WTS combined approach) and a clinical speculation about DEHMBA syndrome and sleep respiratory disorder; neither bears on BANK1.
- There is no mechanistic discussion (molecular pathways, cell types, or biochemical activity) that could be connected to BANK1 function.

Limitations and recommended next steps:
- The assessment is limited to the short excerpt you provided. It is possible that the full paper or its supplementary materials mention BANK1; that cannot be determined from the supplied text. To fully evaluate whether this paper provides evidence for or against the claim, please provide the full text (main text and supplements) or indicate the page(s)/sections to search for "BANK1".
- If you want an independent assessment of BANK1's Mendelian-disease associations, I can search published resources (OMIM, ClinVar, PubMed) and summarize known evidence and mechanistic plausibility for BANK1-related monogenic disease.


[Read Paper](https://www.semanticscholar.org/paper/22ade7a766f116133e03729baaf0b3b717e6cd33)


### Case Report: A novel de novo variant of COL1A1 in fetal genetic osteogenesis imperfecta

**Why Not Relevant**: The paper reports a trio whole-exome sequencing study of a fetus with osteogenesis imperfecta and identifies a novel de novo variant in COL1A1 (c.1309G>A, p.Gly437Ser) as the likely genetic cause. Nowhere in the provided text is the gene BANK1 mentioned, nor are any variants, functional data, or mechanistic pathways involving BANK1 discussed. The study's methods (trio-WES) could, in principle, detect variants in BANK1, but the authors report and interpret COL1A1 as the causal gene for this Mendelian phenotype. Therefore this paper provides no direct or mechanistic evidence supporting the claim that BANK1 is associated with at least one Mendelian disease. Note that absence of mention in this single paper does not prove BANK1 is not associated with any Mendelian disease; it only means this paper does not provide supporting evidence. Additionally, because the authors filtered and prioritized variants and reported only COL1A1, we cannot infer from this report whether BANK1 variants were present but excluded; the paper simply contains no data relevant to BANK1.


[Read Paper](https://www.semanticscholar.org/paper/1caeaf6717a5af526be5f1f0dcef41ef4c377699)


### The role of Wiskott-Aldrich Syndrome protein-mediated actin dynamics in controlling type-I IFN production in plasmacytoid dendritic cells

**Why Not Relevant**: The provided paper excerpt discusses Wiskott-Aldrich syndrome (WAS), the WASp protein, actin dynamics in hematopoietic cells, plasmacytoid dendritic cells (pDCs), TLR9/IFN-α signaling, and autoimmune manifestations in WAS patients and Was-knockout mice. Nowhere in the supplied text is the gene BANK1 mentioned, nor are there any genetic association data, case reports, mutation analyses, linkage studies, or mechanistic experiments involving BANK1. The content therefore provides no direct evidence (genetic or clinical) that BANK1 is associated with any Mendelian disease, nor does it provide mechanistic evidence linking BANK1 to disease pathways. Because the paper focuses entirely on WAS/WASp and related immune mechanisms, it is not relevant to evaluating the claim about BANK1. Note: absence of evidence in this paper is not evidence of absence overall — the claim about BANK1 could be supported or refuted by other literature, but that information is not present in the submitted excerpt.


[Read Paper](https://www.semanticscholar.org/paper/e8f8cba7d984e1c1e00b2aa73e4575b05584d2ab)


### Comment on Schneider et al , page 660 FBXO 11 : a novel germinal center B-cell regulator ?

**Why Not Relevant**: The provided paper text focuses entirely on FBXO11 (an F-box protein) and its mechanistic role in ubiquitin-mediated proteasomal degradation, BCL6 regulation, CDT2 targeting, and phenotypes in model organisms and germinal center B cells / lymphoma. There is no mention of the gene BANK1, no human genetic association data linking BANK1 to any Mendelian disease, and no family-based, segregation, or variant pathogenicity evidence that would support (or refute) BANK1 being causally associated with a Mendelian disorder. The paper primarily discusses somatic alterations in cancer and mouse model phenotypes, which are not equivalent to evidence for a Mendelian (inherited) disease in humans. Because the paper does not address BANK1 at all, it provides neither direct nor mechanistic evidence relevant to the claim. Note: absence of evidence in this paper is not evidence that BANK1 is or is not associated with a Mendelian disease; it only means this paper does not inform that claim. For assessment of the claim, literature and databases specifically about BANK1 (e.g., OMIM, ClinVar, gene-specific case reports, and human genetic studies) should be searched.


[Read Paper](https://www.semanticscholar.org/paper/f9bd0f4a693b455b465c3ff77d97116558bbb8a1)


### of papers presented at the fourteenth Genetics Society’s Mammalian Genetics and Development Workshop held at the Institute of Child Health, University College London on 3 and 4 2003

**Why Not Relevant**: The provided paper content does not mention the gene BANK1 (or any obvious synonyms) and contains no data, results, or discussion that bear on BANK1's involvement in Mendelian disease. The excerpt discusses imprinting (GRB10, KvDMR1), Fraser syndrome genes (FRAS1, FRAS2), GRIP1, ocular coloboma candidate genes (ZFHX1B), various developmental genes (Ehox, KIAA1102, Sema3a, cRPTP f/b, NAT2, BBS4, Sprouty1, Chx10), and related mouse/rat models, but none of these passages refer to BANK1, its variants, family segregation, functional perturbation, or clinical phenotypes that would constitute direct or mechanistic evidence linking BANK1 to a Mendelian disorder. Therefore the paper as provided neither supports nor refutes the claim.

Limitations and caveats: (1) The material supplied appears to be an excerpt or collage of sections from a larger document. If BANK1 were discussed elsewhere in the full paper outside this excerpt, that content is not available here and cannot be evaluated. (2) Because there is no mention of BANK1, no verbatim sentences or paragraphs relevant to the claim can be extracted from the supplied text. (3) Absence of evidence in this excerpt is not evidence of absence in the broader literature; a proper assessment of the claim would require searching the full paper and/or other publications for genetic, segregation, functional, or mechanistic data implicating BANK1 in Mendelian disease.


[Read Paper](https://www.semanticscholar.org/paper/790aef1cb6764ef3c3d853cb908f85ee4c7dfe33)


## Search Queries Used

- BANK1 gene Mendelian disease association ClinVar OMIM pathogenic variant review meta analysis

- BANK1 mutation case report familial segregation monogenic autosomal dominant autosomal recessive pathogenic variant

- BANK1 exome sequencing rare disease candidate gene de novo variant trio study rare variant burden analysis

- BANK1 B cell adaptor protein function B cell receptor signaling loss of function knockout mouse phenotype immunodeficiency autoimmunity mechanism


## Bibliometric Configuration

- Use Bibliometrics: True

- Author Impact Weight: 0.4

- Citation Impact Weight: 0.4

- Venue Impact Weight: 0.2
```
