## Supplementary material for "MENDELSEEK: An algorithm that predicts Mendelian Genes and elucidates what makes them special": BAZ1B.txt

```
# Claim: The gene BAZ1B is likely associated with at least one Mendelian disease.

**Status**: processed

**Overall Rating**: 3

**Explanation**:

Supporting evidence.
The provided papers describe Williams–Beuren syndrome (WBS), a well-characterized genomic disorder caused by a recurrent hemizygous microdeletion at 7q11.23 that removes about 30 genes. The reviews explicitly state that individual hemizygous genes within the deletion contribute to parts of the WBS phenotype and note that BAZ1B "has been linked to cardiac, craniofacial and hypercalcemia defects." Patients with atypical deletions that spare or remove different subsets of genes are used to map genotype–phenotype correlations, and those data implicate specific genes (including BAZ1B) as dosage-sensitive contributors to particular WBS features. Together these excerpts provide direct, peer-reviewed evidence that loss of one copy of BAZ1B contributes to human disease phenotypes seen in WBS.

Caveats or contradictory evidence.
Both excerpts describe BAZ1B’s role in the context of a contiguous-gene (microdeletion) syndrome. That means the observed association between BAZ1B and clinical features comes from hemizygosity as part of a multi-gene deletion, not from isolated, segregating point mutations in BAZ1B alone. The excerpts do not present cases in which variants limited to BAZ1B (for example, heterozygous truncating or missense variants) cause a standalone Mendelian disorder with clear autosomal dominant/recessive inheritance. Thus, while BAZ1B is implicated as dosage-sensitive within a Mendelian genomic disorder, there is no direct evidence in the provided text that BAZ1B monoallelic or biallelic sequence variants independently produce a definable Mendelian disease.

Analysis of mechanisms and deeper implications.
BAZ1B encodes a chromatin-remodeling factor; such genes are biologically plausible contributors to developmental phenotypes (craniofacial and cardiac) when dosage is altered. Hemizygous loss in the recurrent WBS deletion is a credible mechanism by which reduced BAZ1B function produces part of the syndrome’s phenotype. The use of atypical deletions and mouse models (noted in the excerpts) strengthens the causal argument that BAZ1B loss contributes to specific organ-system defects. However, mechanistic plausibility of dosage sensitivity does not automatically demonstrate that single-gene (non-contiguous deletion) mutations in BAZ1B produce a Mendelian disorder of the same spectrum. It remains possible that isolated BAZ1B mutations could cause a Mendelian syndrome (dominant haploinsufficiency or recessive loss), but the excerpts do not provide that direct evidence.

Which rating is most appropriate.
The preponderance of evidence supports that BAZ1B is causally implicated in human disease phenotypes via haploinsufficiency within the WBS deletion: this is consistent and biologically plausible and is explicitly stated in the literature excerpts. However, the claim as phrased—"BAZ1B is likely associated with at least one Mendelian disease"—is ambiguous because the provided evidence links BAZ1B to a contiguous-gene microdeletion syndrome rather than to a disease demonstrably caused by variants confined to BAZ1B itself with Mendelian inheritance. Given that linkage to WBS phenotypes is supported but demonstration of BAZ1B-caused single-gene Mendelian disease is not shown in the excerpts, the balance of evidence is neither fully confirmatory nor absent. Therefore "Mixed Evidence" best captures the situation: there is substantive support that BAZ1B contributes to a genetically defined human disorder (WBS), but insufficient direct evidence here that BAZ1B alone produces a classical single-gene Mendelian disease.


**Final Reasoning**:

The excerpts clearly and repeatedly state that BAZ1B hemizygosity (as part of the 7q11.23 deletion) is linked to specific WBS phenotypes (cardiac, craniofacial, hypercalcemia), and genotype–phenotype work using atypical deletions and model systems supports a contributory role. That constitutes positive evidence of BAZ1B’s involvement in a human genetic disorder. However, all evidence presented ties BAZ1B’s effect to a contiguous-gene microdeletion syndrome rather than to independent BAZ1B sequence variants segregating in families as a single-gene Mendelian disorder. Because the claim concerns association with "at least one Mendelian disease," and because the provided material does not demonstrate that BAZ1B alone causes a definable Mendelian disease (separate from the multi-gene WBS deletion), the most accurate assessment is that the evidence is mixed: supportive for involvement in a genetic syndrome but not definitive for single-gene Mendelian causation. If additional papers reported pathogenic BAZ1B point mutations segregating with disease, the rating would move to Likely True or Highly Supported; such evidence is not present in the supplied excerpts.


## Relevant Papers


### Smaller and larger deletions of the Williams Beuren syndrome region implicate genes involved in mild facial phenotype, epilepsy and autistic traits

**Authors**: C. Fusco (H-index: 23), G. Merla (H-index: 49)

**Relevance**: 0.3

**Bibliometric Impact**: 0.430690909090909


**Excerpts**:

- Patients with atypical WBS 7q11.23 deletions are described, suggesting that haploinsufficiency of HIP1 and YWHAG might cause the severe neurological and neuropsychological deficits including epilepsy and autistic traits, and that the preservation of BAZ1B and FZD9 genes may be related to mild facial features and moderate neuroPsychological deficits.


**Explanations**:

- This sentence is the paper's sole provided statement relevant to BAZ1B. It reports an observational correlation in patients with atypical 7q11.23 (Williams–Beuren syndrome, WBS) deletions: when BAZ1B (and FZD9) is preserved (i.e., not deleted) the patients tend to have milder facial features and only moderate neuropsychological deficits. Mechanistically, this phrasing implies that loss (haploinsufficiency) of BAZ1B could contribute to more severe craniofacial and neuropsychological manifestations of the 7q11.23 deletion syndrome. Strengths: the statement links BAZ1B status to phenotype in human patients, which supports biological plausibility that BAZ1B dosage affects clinical features. Limitations: this is correlative evidence from copy-number variation spanning multiple genes (not an isolated BAZ1B mutation), it does not demonstrate that variants in BAZ1B alone cause a Mendelian (monogenic) disease, there is no reported segregation analysis, no functional assay proving causality, no statistical measures given, and other genes in the interval (or combined gene-dosage effects) could explain the phenotype. Therefore the evidence is mechanistic/correlative and suggestive but not direct proof that BAZ1B is responsible for a Mendelian disorder.


[Read Paper](https://www.semanticscholar.org/paper/8c7eada6fc9f5e30f1cce024a57531e3d070e8f1)


### Molecular Genetics of Williams–Beuren Syndrome

**Authors**: G. Merla (H-index: 49), M. N. Loviglio (H-index: 8)

**Relevance**: 0.8

**Bibliometric Impact**: 0.2280333333333333


**Excerpts**:

- The Williams–Beuren syndrome is a rare genomic disorder caused by a hemizygous microdeletion of approximately 30 genes at 7q11.23 occurring by nonallelic homologous recombination between low copy repeats flanking that region.

- Haploinsufficiency of several of these genes has been reported to account for parts of the overall phenotypes, suggesting their sensitivity to gene dosage.

- BAZ1B has been linked to cardiac, craniofacial and hypercalcemia defects; hemizygosity of MLXIPL could be related to the diabetic phenotype of Williams–Beuren syndrome patients through regulation of glucose metabolism.

- Complementary strategies including mouse models, functional and biochemical studies have been pursued in the recent years to delineate the individual and/or combined contribution of hemizygous genes to the wide spectrum of phenotypes that characterises this syndrome.

- Patients with atypical deletions and mouse models have provided insights about the genotype–phenotype correlations.


**Explanations**:

- This sentence establishes that Williams–Beuren syndrome (WBS) is caused by a recurrent hemizygous deletion encompassing ~30 genes at 7q11.23. It provides essential context showing that genes in this region, including BAZ1B, can be dosage-sensitive when deleted. This is indirect but important contextual evidence relevant to the claim because it anchors BAZ1B within a genomic lesion that produces a Mendelian (contiguous gene) disorder. Limitation: this sentence does not single out BAZ1B; it indicates a multi-gene deletion etiology rather than evidence that loss or mutation of any single gene alone produces a Mendelian disease.

- This sentence reports that haploinsufficiency of multiple genes in the deleted region accounts for components of the WBS phenotype, implying certain genes in the region are dosage-sensitive and can contribute causally when hemizygous. Relation to claim: mechanistic and circumstantial evidence that losing one copy of genes in 7q11.23 (potentially including BAZ1B) can cause disease manifestations. Limitations: it does not name BAZ1B specifically and does not present direct evidence that BAZ1B loss alone causes a Mendelian disorder independent of the contiguous deletion.

- This sentence directly links BAZ1B to specific defects (cardiac, craniofacial and hypercalcemia) within the WBS phenotypic spectrum. Relation to claim: direct supporting evidence that BAZ1B is implicated in disease phenotypes observed in a known genomic (Mendelian contiguous-gene) syndrome. Strength: explicit assertion of BAZ1B involvement. Limitations/caveats: the statement comes from a review-style summary and describes association in the context of hemizygous deletion (contiguous-gene syndrome) rather than evidence that pathogenic variants in BAZ1B alone (e.g., point mutations or small indels) cause an isolated Mendelian disease. The excerpt lacks details on the nature, statistical strength, or experimental proof (e.g., individuals with focal BAZ1B-only deletions or BAZ1B-specific mutations producing the phenotype).

- This sentence notes the experimental approaches used to dissect contributions of individual genes in the deleted region, including mouse models and functional/biochemical studies. Relation to claim: mechanistic-strengthening evidence — it indicates that targeted experimental work exists or has been pursued to test which genes (potentially including BAZ1B) drive specific phenotypes, which increases biological plausibility that a particular gene can be causally linked to disease features. Limitations: the sentence is about methods pursued and does not report specific results implicating BAZ1B alone; it indicates the existence of mechanistic studies but not their outcomes or whether they demonstrate single-gene Mendelian causality.

- This sentence emphasizes that data from atypical human deletions and mouse models have informed genotype–phenotype correlations. Relation to claim: mechanistic/supporting evidence — atypical (smaller or overlapping) deletions that isolate fewer genes can provide stronger evidence implicating individual genes such as BAZ1B. Limitation: while it states that such insights exist, the excerpt does not itself present the specific atypical-deletion cases implicating BAZ1B alone, nor statistical or case-level details required to conclude that BAZ1B causes a Mendelian disease by itself.


[Read Paper](https://www.semanticscholar.org/paper/507b4764a74bf93efde30f17fc956721d15fce96)


## Other Reviewed Papers


### An atypical 7q11.23 deletion in a normal IQ Williams–Beuren syndrome patient

**Why Not Relevant**: The provided paper content does not mention BAZ1B or present data (genetic, functional, clinical) that implicates or rules out BAZ1B in Mendelian disease. Instead, the excerpt focuses on an atypical 1 Mb deletion and hypothesizes roles for GTF2IRD1 and GTF2I in the observed phenotype. Because there is no discussion of BAZ1B (no variant, hemizygosity, functional assay, phenotype correlation, or statistical evidence involving BAZ1B), the paper content is not relevant to the claim that BAZ1B is likely associated with at least one Mendelian disease. Additional evidence that would be required to change relevance includes explicit reporting of BAZ1B haploinsufficiency or pathogenic variants linked to a consistent Mendelian phenotype, segregation data, functional studies demonstrating a disease mechanism, or cohort-level statistical enrichment of pathogenic BAZ1B variants.


[Read Paper](https://www.semanticscholar.org/paper/ba1569cb95ebdece80f78e91b77be5058e7967c9)


### Clinical and genetic features of luscan-lumish syndrome associated with a novel de novo variant of SETD2 gene: Case report and literature review

**Why Not Relevant**: The paper exclusively examines Luscan-Lumish syndrome and genetic variants in the SETD2 gene. All quoted sentences and the paper's stated conclusions concern SETD2; BAZ1B is not mentioned anywhere in the provided content. Therefore this paper provides no direct or mechanistic evidence for or against the claim that BAZ1B is associated with a Mendelian disease. Because the gene of interest (BAZ1B) is absent from the study, the relevance to the claim is effectively zero. Limitations: although the paper presents variant-level and syndrome-level evidence for SETD2, lack of any discussion, data, or citation related to BAZ1B means nothing in this paper can be used to support the assertion about BAZ1B.


[Read Paper](https://www.semanticscholar.org/paper/e4de67728aa860da1c9fa9198525ddfe4d7a953a)


### Case report: A novel de novo IGF2 missense variant in a Finnish patient with Silver-Russell syndrome

**Why Not Relevant**: The paper text provided describes a novel de novo missense variant in IGF2 in a patient with Silver-Russell syndrome (SRS) and discusses IGF2 as a disease-causing gene. It makes no mention of the gene BAZ1B, BAZ1B variants, or any data or mechanistic information involving BAZ1B. Therefore the paper provides no direct evidence (no observed pathogenic BAZ1B variants, no segregation data, no phenotype linkage) and no mechanistic evidence (no functional data, biochemical pathways, or regulatory relationships implicating BAZ1B) relevant to the claim that BAZ1B is likely associated with at least one Mendelian disease. Because the genes and mechanisms discussed (IGF2, imprinting at 11p15.5, paternal inheritance) are distinct from BAZ1B, nothing in the study allows a justified inference about BAZ1B’s disease association. Limitations: while the paper provides evidence that IGF2 can cause a Mendelian imprinting disorder, that evidence cannot be generalized to other genes without direct data; single-gene findings in IGF2 do not imply involvement of BAZ1B. In sum, relevance to the claim about BAZ1B is nil because BAZ1B is not mentioned and no supporting or opposing data are presented.


[Read Paper](https://www.semanticscholar.org/paper/d4c0e4b7ca61fc357edf366d0a4c5f840a1c5252)


### Helsmoortel–van der Aa syndrome in a Chinese pediatric patient due to ADNP nonsense mutation: A case report

**Why Not Relevant**: The provided paper content exclusively discusses Helsmoortel–van der Aa syndrome (ADNP syndrome) and a novel de novo heterozygous pathogenic mutation c.568C > T (p.Gln190Ter) in the ADNP gene. There is no mention of the gene BAZ1B, any variants in BAZ1B, or mechanistic links between ADNP and BAZ1B in the supplied text. Therefore this paper provides no direct evidence that BAZ1B is associated with any Mendelian disease, nor does it provide mechanistic evidence that would make such an association plausible. Note: this assessment is limited to the text you supplied; if the full paper contains sections not provided here that mention BAZ1B, those were not evaluated and could change the relevance.


[Read Paper](https://www.semanticscholar.org/paper/7cb48756b37836deaa21a0d86357e574bb3a1d99)


### Vulto-van Silfhout-de Vries syndrome caused by de novo variants of DEAF1 gene: a case report and literature review

**Why Not Relevant**: This paper exclusively reports on Vulto-van Silfhout-de Vries syndrome (VSVS) and provides genetic and clinical evidence that VSVS is caused by de novo heterozygous pathogenic variants in DEAF1. The content contains no mention of BAZ1B, no genotype–phenotype data involving BAZ1B, and no mechanistic discussion of BAZ1B function or its role in Mendelian disease. Therefore the paper offers no direct or mechanistic evidence supporting the claim that BAZ1B is likely associated with at least one Mendelian disease. Note that the absence of any mention of BAZ1B in this DEAF1-focused report is not evidence that BAZ1B is not associated with a Mendelian disease generally — it only demonstrates that this particular study does not provide information relevant to the claim. To evaluate the claim about BAZ1B, one should consult studies, databases, and reviews that specifically examine BAZ1B (e.g., OMIM, ClinVar, HGMD, PubMed literature on BAZ1B variants and associated phenotypes).


[Read Paper](https://www.semanticscholar.org/paper/6775fc2d3097ed184571ac3a640299abd2f22d4c)


### De novo AHDC1 Deletions Identified by Genome Sequencing in Two Individuals with Xia-Gibbs Syndrome

**Why Not Relevant**: This paper describes Xia-Gibbs syndrome (XGS) and presents evidence implicating heterozygous variants and deletions of AHDC1 as causal for XGS. The supplied text repeatedly names AHDC1 and discusses detection of AHDC1 deletions, AHDC1 haploinsufficiency as a disease mechanism, and clinical features of XGS. There is no mention of the gene BAZ1B, no data on variants in BAZ1B, and no mechanistic discussion linking AHDC1 to BAZ1B or proposing BAZ1B as causal for any Mendelian phenotype. Therefore the paper provides neither direct evidence (no observations of BAZ1B variants associated with disease) nor mechanistic evidence (no pathways, functional data, or biological rationale involving BAZ1B) to support the claim that BAZ1B is likely associated with at least one Mendelian disease. Limitations and caveats: although this study provides evidence for AHDC1 haploinsufficiency causing XGS, findings about one gene cannot be extrapolated to another unrelated gene without explicit data or mechanistic connection. If you would like, I can search the literature specifically for reports of BAZ1B variants or mechanistic studies relevant to Mendelian disease associations.


[Read Paper](https://www.semanticscholar.org/paper/8ab12fd3ec0c21caabba032cb023668720bf18f8)


## Search Queries Used

- BAZ1B pathogenic variant case report exome sequencing de novo heterozygous nonsense frameshift missense clinical features

- BAZ1B Williams Beuren syndrome 7q11.23 micro deletion haploinsufficiency genotype phenotype contribution to syndrome

- BAZ1B WSTF bromodomain adjacent zinc finger 1B chromatin remodeling neural crest development craniofacial morphogenesis transcriptional regulation functional study

- BAZ1B loss of function intolerance haploinsufficiency pLI gnomAD ClinVar DECIPHER Mendelian gene discovery cohort systematic review


## Usage Statistics

- Prompt Tokens: 0

- Completion Tokens: 0

- Total Tokens: 0

- Estimated Cost: $0.0326


## Bibliometric Configuration

- Use Bibliometrics: True

- Author Impact Weight: 0.4

- Citation Impact Weight: 0.4

- Venue Impact Weight: 0.2
```
