## Supplementary material for "MENDELSEEK: An algorithm that predicts Mendelian Genes and elucidates what makes them special": BBOX1.txt

```
# Claim: The gene BBOX1 is likely associated with at least one Mendelian disease.

**Status**: processed

**Overall Rating**: 0

**Explanation**:

No relevant papers were found for this claim.


## Relevant Papers


## Search Queries Used

- BBOX1 mutation pathogenic Mendelian disease biallelic compound heterozygous exome sequencing case report gamma butyrobetaine dioxygenase deficiency OMIM

- BBOX1 loss of function knockout mouse phenotype carnitine biosynthesis gamma butyrobetaine dioxygenase L carnitine deficiency metabolic phenotype energy metabolism

- gamma butyrobetaine dioxygenase BBOX1 inborn error of metabolism carnitine biosynthesis deficiency review systematic review clinical features

- BBOX1 ClinVar HGMD gnomAD loss of function intolerance pLI gene disease association diagnostic gene panel rare disease sequencing study case series
```
