## Supplementary material for "MENDELSEEK: An algorithm that predicts Mendelian Genes and elucidates what makes them special": BCAT1.txt

```
# Claim: The gene BCAT1 is likely associated with at least one Mendelian disease.

**Status**: processed

**Overall Rating**: -1

**Explanation**:

No relevant papers were found that support or refute this claim.


## Relevant Papers


## Other Reviewed Papers


### Catabolism of branched chain amino acids supports respiration but not volatile synthesis in tomato fruits.

**Why Not Relevant**: The paper is a plant biology study (tomato) of branched-chain amino acid transaminases and their roles in fruit respiration and volatile production. All presented experiments are in transgenic plants and concern plant physiology and metabolism; there is no human genetics, clinical data, pedigree analysis, variant identification, or discussion of Mendelian inheritance or human disease phenotypes. While the gene name BCAT1 is used, the context and evidence are limited to plant BCAT1 function and do not provide direct or indirect evidence that the human BCAT1 gene is associated with any Mendelian disease. Cross-species mechanistic similarity (orthology) is not discussed or demonstrated in the paper, so extrapolation from these plant results to human Mendelian disease would be speculative and unsupported by the data provided. Therefore the content is essentially irrelevant to the claim that "BCAT1 is likely associated with at least one Mendelian disease."


[Read Paper](https://www.semanticscholar.org/paper/73e3fc493ad880e5d0583cef4113f0774c523f61)


### Defect of branched-chain amino acid metabolism promotes the development of Alzheimer’s disease by targeting the mTOR signaling

**Why Not Relevant**: The paper provides mechanistic and experimental evidence that altered BCAT1 expression or function (via knockdown) can influence BCAA levels and downstream pathways (mTOR activation, Tau phosphorylation) relevant to Alzheimer's disease in mouse and neuronal models. However, it contains no human genetic data (no reports of germline BCAT1 variants, no segregation analyses, no case reports of families, no allele frequency/pathogenicity assessments) that would support the claim that BCAT1 is associated with a Mendelian (monogenic, inherited) disease. Observations of altered gene expression in disease, metabolite changes, or phenotypes produced by experimental knockdown/ dietary supplementation are insufficient to establish that BCAT1 is causally implicated in a Mendelian disorder. Therefore the paper is only tangentially relevant (mechanistic/disease-association) and provides no direct evidence for BCAT1 being linked to a Mendelian disease.


[Read Paper](https://www.semanticscholar.org/paper/9549cf6d81418ab98bc4caf95089cb056d901365)


### Branched-chain amino acids and the association with type 2 diabetes

**Why Not Relevant**: The paper discusses branched-chain amino acids (BCAAs) and their metabolism and provides mechanistic and experimental evidence that perturbing BCAA catabolism influences metabolic disease phenotypes. However, it does not mention the gene BCAT1 anywhere in the provided text, nor does it present human genetic or clinical evidence linking BCAT1 to any Mendelian (monogenic) disease. The only genetic/knockout example cited refers to a mitochondrial branched-chain aminotransferase in mice (likely BCAT2), not BCAT1, and that is an animal model of metabolic phenotype rather than evidence of a human Mendelian disorder. Because the content lacks direct genetic association, variant, segregation, or clinical-case evidence for BCAT1 as a Mendelian disease gene, relevance to the specific claim is very low.


[Read Paper](https://www.semanticscholar.org/paper/ebcd4adb377d9e847463ea1f69a45addf34a4b60)


### Missense and truncating variants in CHD5 in a dominant neurodevelopmental disorder with intellectual disability, behavioral disturbances, and epilepsy

**Why Not Relevant**: The provided paper content discusses heterozygous CHD5 variants and their association with a neurodevelopmental syndrome. The claim concerns BCAT1 being associated with at least one Mendelian disease. The content contains no mentions of BCAT1, no experimental data, no mechanistic discussion involving BCAT1, and no comparative or generalizable assertions connecting CHD5 findings to BCAT1. Because the paper excerpt addresses a different gene (CHD5) and offers no information that could plausibly be used to support or refute the BCAT1 claim, it is not relevant. Additionally, the excerpt lacks methodological detail, sample size, statistical results, or pathway analyses that might allow indirect inference about other genes. For these reasons the relevance is scored as 0.0.


[Read Paper](https://www.semanticscholar.org/paper/09776c77585578bdb13befb2e2f389db53a18d89)


### Chronically elevated branched chain amino acid levels are pro-arrhythmic

**Why Not Relevant**: The paper describes a nonsense mutation in the mouse Bcat2 gene (branched chain amino acid transaminase 2) that causes elevated branched-chain amino acids, cardiac electrophysiologic abnormalities, and sudden death in homozygous mice. The claim concerns BCAT1 (the cytosolic branched-chain aminotransferase) being associated with at least one Mendelian disease. The provided study does not mention BCAT1, provides direct genetic evidence only for Bcat2 (mouse), and experimentally manipulates BCAA levels rather than BCAT1 itself. While the findings offer mechanistic plausibility that defects in BCAA-metabolizing enzymes can cause disease, they do not constitute direct evidence that BCAT1 is associated with a Mendelian disease. Therefore the paper is only weakly relevant to the specific claim about BCAT1.


[Read Paper](https://www.semanticscholar.org/paper/e61df191e7fca0839427d74d73dc1c1ad8f64133)


### A novel mutation in MYORG causes primary familial brain calcification with central neuropathic pain

**Why Not Relevant**: This paper does not provide evidence for or against the claim that BCAT1 is likely associated with a Mendelian disease. The manuscript exclusively discusses a novel homozygous nonsense mutation in the MYORG gene in a patient with primary familial brain calcification (PFBC) and related clinical features (including central neuropathic pain). There is no mention of BCAT1 anywhere in the provided text, no data on BCAT1 variants, no functional experiments involving BCAT1, and no mechanistic discussion that connects BCAT1 to MYORG, PFBC, or the described pathogenic mechanisms. Relevant sentences from the paper demonstrate the gene under study is MYORG (for example: “We found one homozygous nonsense mutation in the MYORG gene (NM_020702.3: c.1333C > T; p.Q445*) in this patient by Sanger sequencing.” and “This is the first report of an MYORG pathogenic variant since the initial report, thus, providing new evidence to confirm the implication of MYORG in the genetic etiology of PFBC.”), but these do not implicate BCAT1.

Because the paper contains no direct observations, statistical evidence, segregation data, functional assays, or mechanistic discussion involving BCAT1, it cannot be used to support the claim that "BCAT1 is likely associated with at least one Mendelian disease." To evaluate that claim one would need publications that specifically study BCAT1 variants in affected families/patients, show segregation with disease, population frequency data, and ideally functional follow-up demonstrating pathogenic mechanisms. None of those elements are present in this paper.


[Read Paper](https://www.semanticscholar.org/paper/0cd2350373dd35b048a9bb83a3e117c2573101cc)


### Implications of a De Novo Variant in the SOX12 Gene in a Patient with Generalized Epilepsy, Intellectual Disability, and Childhood Emotional Behavioral Disorders

**Why Not Relevant**: The paper's content exclusively concerns the SOX gene family and, specifically, a de novo variant in SOX12. There is no mention of BCAT1, its variants, functional studies, clinical associations, or any data that could be interpreted as evidence for BCAT1 being associated with a Mendelian disease. Mechanistic descriptions (HMG domain, DNA binding, conservation) pertain to SOX proteins and are not applicable to BCAT1, which belongs to a different gene/protein family with distinct functions. Therefore this paper provides no direct or mechanistic evidence relevant to the claim that BCAT1 is likely associated with at least one Mendelian disease.


[Read Paper](https://www.semanticscholar.org/paper/5cf652470efa4406f72843aea8389f4e398a99f8)


### Significant but partial lipoprotein lipase functional loss caused by a novel occurrence of rare LPL biallelic variants

**Why Not Relevant**: The provided paper content discusses LPL (lipoprotein lipase) genotypes and the role of residual LPL function in disease manifestation; it does not mention BCAT1, present any data about BCAT1, or describe mechanisms specific to BCAT1. Because the extract contains no direct observations, associations, variant data, phenotypes, or mechanistic insights pertaining to BCAT1, it cannot be used to support or refute the claim that BCAT1 is likely associated with at least one Mendelian disease. Any attempt to infer BCAT1 involvement from general statements about LPL would be speculation without supporting evidence. Therefore relevance to the BCAT1 claim is effectively zero.


[Read Paper](https://www.semanticscholar.org/paper/61b2b3a7a8cfcac28e845b885d90f30c69ae898d)


### Adrenal function and MC1R gene analysis in a prepubertal girl with generalized hyperpigmentation: case report

**Why Not Relevant**: Conclusion: This paper is not relevant to the claim that BCAT1 is likely associated with at least one Mendelian disease. Reasons: (1) The manuscript exclusively addresses generalized hyperpigmentation and the melanocortin/MC1R pathway. It reports sequencing and negative findings for MC1R and discusses other pigmentation genes in that context. (2) There is no mention of BCAT1 (the gene encoding branched-chain aminotransferase 1) anywhere in the provided text, no experiments targeting BCAT1, and no data (genetic, functional, or clinical) that would support or refute BCAT1 involvement in any Mendelian phenotype. (3) Mechanistic discussion is focused on MC1R, ACTH, cAMP and melanogenesis; these pathways are distinct from BCAT1's enzymatic role in branched-chain amino acid metabolism, so no mechanistic plausibility for BCAT1 is provided here. (4) Methodologically, the paper performed targeted sequencing of MC1R (PCR and Sanger/direct sequencing) and did not perform exome/genome-wide testing or screen metabolic enzyme genes; therefore absence of BCAT1 data is an expected study limitation rather than evidence against BCAT1. Overall, because the paper contains no direct observations, analyses, or mechanistic discussion related to BCAT1, it provides no evidential support for the claim and cannot be used to evaluate BCAT1's association with Mendelian disease. Recommendation: search databases specialized for Mendelian disease associations (OMIM, ClinVar, HGMD) and literature for BCAT1, or consult exome/genome studies that include BCAT1, to evaluate the claim.


[Read Paper](https://www.semanticscholar.org/paper/cf0b637b0c02cc8b1ee679a9945b3290946babdd)


### A de novo PAK1 likely pathogenic variant and a de novo terminal 1q microdeletion in a Chinese girl with global developmental delay, severe intellectual disability, and seizures

**Why Not Relevant**: The supplied paper content describes identification of a novel PAK1 variant associated with a terminal 1q microdeletion in a patient with a neurodevelopmental disorder and states that the main clinical features may ascribe to the pathogenic variant in PAK1. Nowhere in the provided text is the gene BCAT1 mentioned, nor are there any data, sentences, or paragraphs addressing BCAT1's sequence, variants, functional effects, expression, genomic location, or any clinical associations. Therefore this paper provides no direct evidence (no reported BCAT1 variants, case reports, segregation data, or statistical association) and no mechanistic evidence (no discussion of BCAT1 protein function, pathways, or plausible disease mechanisms) relevant to the claim that BCAT1 is likely associated with at least one Mendelian disease.

Limitations and caveats: this assessment is strictly based on the paper content you provided. If the full paper contains additional sections (e.g., supplemental tables listing genes within the deleted 1q region, or discussion of other genes) that mention BCAT1, those were not included here and were not assessed. Because the provided excerpt focuses on PAK1 and does not mention BCAT1, no relevant excerpts could be extracted and no direct or mechanistic links could be evaluated. To evaluate the claim about BCAT1, please provide text from a paper that discusses BCAT1 specifically or provide genomic coordinates / gene lists for the deletion so that potential involvement of BCAT1 can be determined.


[Read Paper](https://www.semanticscholar.org/paper/8ac30d308f85987b8cf4644520ee11940136ebaa)


### A LGI1 Mutation (C.263 T>A P.Leu88*) Identified in a Chinese Patient with Epilepsy: A Case Study

**Why Not Relevant**: The paper exclusively reports a heterozygous nonsense mutation in LGI1 as the genetic cause of epilepsy in the proband and discusses LGI1's function and pathogenicity. There is no mention of the gene BCAT1, no reported variants in BCAT1, and no mechanistic discussion involving BCAT1. Although the methods mention next-generation sequencing, the manuscript presents only LGI1 findings and does not provide any data (positive or negative) about BCAT1. Therefore this paper provides no direct evidence that BCAT1 is associated with any Mendelian disease, nor does it provide mechanistic evidence linking BCAT1 to disease. Because the content is entirely about LGI1, the relevance of this paper to the claim about BCAT1 is essentially zero.


[Read Paper](https://www.semanticscholar.org/paper/ebf243fd07263d4622f87673ab3433235af19f77)


### TMET-23. GLIOBLASTOMA EXHIBIT SEX DIFFERENCES IN BRANCHED-CHAIN AMINO ACID METABOLISM

**Why Not Relevant**: Relevance is very low for the claim that "BCAT1 is likely associated with at least one Mendelian disease." The paper focuses on BCAT1 expression and metabolic function in glioblastoma (GBM) models and human GBM specimens — i.e., somatic/cancer biology and metabolic pathways. Evidence necessary to support a Mendelian disease association would include germline variant discovery, segregation in families, functional evidence of a pathogenic variant causing a consistent inherited phenotype, statistical enrichment of rare damaging variants in cases vs controls, or curated entries in monogenic-disease databases (e.g., OMIM) pointing to BCAT1 as causal. None of those types of data or analyses appear in this content. Instead, the paper provides mechanistic and expression-level evidence in tumor contexts and in murine transformed astrocytes; such data can suggest biological importance of BCAT1 in cancer but do not constitute direct genetic evidence that BCAT1 causes an inherited (Mendelian) disease. Additionally, experimental conditions (transformed murine cells, tumor specimens) and the lack of germline genetic analyses limit any inference about Mendelian disease associations.


[Read Paper](https://www.semanticscholar.org/paper/dd19618d7402cdc30525461a67a3d2de667b84e8)


### Analysis of TNFRSF 1 A Gene R 92 Q Mutation in Familial Mediterranean Fever

**Why Not Relevant**: The paper exclusively investigates the TNFRSF1A R92Q substitution in the context of Familial Mediterranean Fever (FMF) and discusses MEFV and TNFRSF1A genes and their roles in autoinflammatory syndromes (FMF and TRAPS). There is no mention of BCAT1, no experiments, no data, and no mechanistic discussion involving BCAT1. Therefore the paper provides no direct or mechanistic evidence that BCAT1 is associated with any Mendelian disease. Given the complete absence of BCAT1 in the study aims, methods, results, and discussion, the content is irrelevant to the claim.


[Read Paper](https://www.semanticscholar.org/paper/22fb6acd251172d50d29cdcda8296fa26ca17b0b)


### De novo HDAC3 variants leading to epigenetic machinery dysfunction are associated with a neurodevelopmental disorder

**Why Not Relevant**: The provided paper content exclusively addresses HDAC3 and heterozygous de novo variants in HDAC3 as causing a neurodevelopmental syndrome. There is no mention of the gene BCAT1, nor any data, variants, experimental assays, phenotypes, or mechanistic discussion involving BCAT1. Specific elements in the excerpt demonstrate the focus on HDAC3 (for example: “This study establishes a novel link between heterozygous de novo variants in HDAC3 and a distinct neurodevelopmental syndrome…” and the list of HDAC3 variants D93N, A110T, P201S, L266S, G267S, and R359C). Because the claim concerns whether BCAT1 is likely associated with at least one Mendelian disease, relevant evidence would require direct genetic association (e.g., pathogenic BCAT1 variants in patients, segregation in families, de novo observations, or OMIM/disease database entries) or mechanistic data linking BCAT1 perturbation to a Mendelian phenotype. None of those types of evidence are present in the provided content. Therefore, based on the supplied text, this paper provides no direct or mechanistic evidence to support or refute the claim about BCAT1. Caveats: this assessment is limited to the content you provided. If the full paper (outside the excerpt supplied) contains any mention, data, or discussion of BCAT1, that material was not available for review here and could change the relevance assessment.


[Read Paper](https://www.semanticscholar.org/paper/524b09f9e39f306b6871f816044577dccb53abd6)


## Search Queries Used

- BCAT1 gene mutation Mendelian disease clinical case report familial autosomal recessive autosomal dominant OMIM ClinVar

- exome sequencing BCAT1 de novo variant intellectual disability epilepsy neurodevelopmental disorder cohort study

- BCAT1 branched chain amino acid transaminase 1 metabolism leucine isoleucine valine mTOR brain development neuronal mechanism pathway

- BCAT1 knockout mouse loss of function model phenotype seizure motor behavior developmental delay biochemical branched chain amino acid enzyme activity functional assay


## Bibliometric Configuration

- Use Bibliometrics: True

- Author Impact Weight: 0.4

- Citation Impact Weight: 0.4

- Venue Impact Weight: 0.2
```
