## Supplementary material for "MENDELSEEK: An algorithm that predicts Mendelian Genes and elucidates what makes them special": BCL2L1.txt

```
# Claim: The gene BCL2L1 is likely associated with at least one Mendelian disease.

**Status**: processed

**Overall Rating**: 0

**Explanation**:

No relevant papers were found for this claim.


## Relevant Papers


## Search Queries Used

- BCL2L1 BCL XL BCL X L BCL2 like 1 germline mutation pathogenic variant Mendelian disease autosomal dominant autosomal recessive syndrome clinical case report

- BCL2L1 BCL XL apoptosis mitochondrial outer membrane permeabilization MOMP BCL2 family anti apoptotic haploinsufficiency gain of function dominant negative developmental disorder mechanism functional assay

- BCL2L1 ClinVar OMIM gnomAD pLI loss of function intolerance constraint score pathogenic variant clinical database population frequency rare variant

- BCL2L1 knockout mouse conditional knockout embryonic lethal hematopoietic defect germline deletion phenotype Mendelian disorder model exome sequencing de novo variant neurodevelopmental disorder
```
