## Supplementary material for "MENDELSEEK: An algorithm that predicts Mendelian Genes and elucidates what makes them special": BCL2L11.txt

```
# Claim: The gene TLR10 is likely associated with at least one Mendelian disease.

**Status**: processed

**Overall Rating**: -1

**Explanation**:

No relevant papers were found that support or refute this claim.


## Relevant Papers


## Other Reviewed Papers


### Non-invasive prenatal sequencing for multiple Mendelian monogenic disorders using circulating cell-free fetal DNA

**Why Not Relevant**: The provided content is a single high-level summary sentence about an NIPT assay that detects mutations in 30 genes associated with dominant monogenic diseases. It does not (a) name the 30 genes, (b) report any findings or variants in specific genes, (c) mention TLR10, or (d) present functional/mechanistic data linking TLR10 to a Mendelian phenotype. Even if TLR10 happened to be one of the 30 genes, inclusion of a gene on a targeted panel or detection of variants by a clinical assay does not by itself establish that the gene is causally associated with a Mendelian disease (evidence would require gene-disease curation, segregation data, pathogenic variant characterization, or functional studies). Given the absence of any explicit mention of TLR10 or relevant gene-level/variant-level/mechanistic information in the supplied text, the paper content as provided is not relevant to the claim that TLR10 is likely associated with at least one Mendelian disease.


[Read Paper](https://www.semanticscholar.org/paper/965b5d12657d5a39be70c31cf4cb3eb1617f5e96)


### The Burden of Candidate Pathogenic Variants for Kidney and Genitourinary Disorders Emerging From Exome Sequencing

**Why Not Relevant**: The provided paper content does not mention the gene TLR10 or present any data specific to TLR10. The manuscript excerpt focuses on methods for identifying and curating genes associated with Mendelian kidney and genitourinary disorders, cohort characteristics, sequencing and variant-annotation pipelines, and the problem of misclassified pathogenic variants in public databases. Although the authors state that a final curated list of 625 genes and additional appendix materials are available via the laboratory Web site, the supplied content does not include that gene list or any gene-level results. Therefore there is no direct evidence (case reports, segregation, population frequency, or variant-level findings) nor mechanistic evidence (functional studies, biological pathway analyses) in the provided text that bears on whether TLR10 is associated with any Mendelian disease. 

Limitations and caveats explaining why no inference can be made from this paper excerpt:
- Absence of mention: TLR10 is not named in any of the supplied paragraphs, so no statements about its disease associations, variants, inheritance, or functional effects are available.
- Gene list not supplied: the paper refers to a curated gene list available elsewhere, but that list is not part of the provided content; therefore we cannot verify whether TLR10 was included or excluded, nor inspect any reported evidence for it.
- Domain focus: the study concentrates on Mendelian kidney and genitourinary disorders; if TLR10 is not implicated in those phenotypes, the study would be unlikely to evaluate it even if present in ancillary materials.
- Study design: the analysis examines prevalence of candidate pathogenic variants in a healthy adult cohort; even if TLR10 variants were detected, the absence of case-level clinical correlation in this excerpt prevents assessment of Mendelian disease causality.

Recommendation: To evaluate the claim about TLR10 being likely associated with at least one Mendelian disease, consult gene-specific resources (OMIM, ClinVar, HGMD), primary case reports or family segregation studies, and functional studies for TLR10. If the full paper appendices or the laboratory Web site (referenced in the excerpt) are available, review the curated gene list and any gene-level results to see whether TLR10 was assessed and what findings (if any) were reported.


[Read Paper](https://www.semanticscholar.org/paper/a75e297208c04992568e607d19aa9b9aaebd09d5)


### Association between Gastric Cancer and 12 Autoimmune Diseases: A Mendelian Randomization Study

**Why Not Relevant**: The provided paper content is not relevant to the claim that "The gene TLR10 is likely associated with at least one Mendelian disease." The study's scope is Mendelian randomization (MR) analysis of the causal relationship between gastric cancer (GC) and 12 autoimmune diseases using GWAS-derived SNP instruments for complex traits. Key reasons for irrelevance: (1) The excerpts and summaries supplied make no mention of TLR10, any specific gene-level associations, or any monogenic/Mendelian disease; (2) The study design (MR using population-level GWAS of complex traits) is aimed at inferring causal relationships between complex phenotypes, not at identifying or validating Mendelian gene–disease relationships or reporting pathogenic variants in single genes; (3) No mechanistic, clinical-case, segregation, or variant-level evidence relevant to establishing a gene as causal for a Mendelian disorder is presented in the provided text. Limitations: this assessment is confined to the supplied content. It is possible (though unlikely given the content focus) that the full paper, figures, or supplements mention TLR10 or report locus-specific results; those were not provided and therefore cannot be evaluated here. To evaluate the claim about TLR10 and Mendelian disease association, one should consult gene-disease resources (OMIM, ClinVar, ClinGen), primary genetic studies reporting pathogenic TLR10 variants with segregation and phenotype, or curated case reports and functional studies demonstrating monogenic causation.


[Read Paper](https://www.semanticscholar.org/paper/4a8524a7a3732bc43164acc109257e16027b312a)


### A pathogenic variant in RAB32 causes autosomal dominant Parkinson’s disease and activates LRRK2 kinase

**Why Not Relevant**: The provided paper content focuses exclusively on RAB GTPases, particularly RAB32 c.213C>G (Ser71Arg), and its co-segregation and mechanistic link to Parkinson disease. There is no mention of TLR10, Toll-like receptors, or any analyses or results pertaining to TLR10. Although whole-exome sequencing was used, the reported analyses and findings are centered on a targeted set of 61 RAB GTPases and the RAB32 result; nothing in the supplied text supports or refutes an association between TLR10 and any Mendelian disease. Therefore the content provides no direct or mechanistic evidence relevant to the claim that TLR10 is likely associated with at least one Mendelian disease. The absence of evidence in this extract does not prove TLR10 is not associated with a Mendelian disease, only that this paper does not address TLR10.


[Read Paper](https://www.semanticscholar.org/paper/a36d28e828ede7c87c650af5f5117982b9749e7b)


### Investigation of the causal association between Parkinson’s disease and autoimmune disorders: a bidirectional Mendelian randomization study

**Why Not Relevant**: The provided paper investigates causal relationships between Parkinson’s disease (PD) and 17 autoimmune diseases using bidirectional two-sample Mendelian randomization (MR) with GWAS summary statistics. The text supplied does not mention the gene TLR10 (or "Toll-like receptor 10") anywhere, nor does it discuss any specific single genes as causing Mendelian (rare, high-penetrance) diseases. Therefore it contains no direct evidence that TLR10 is associated with any Mendelian disease, and it provides no mechanistic data linking TLR10 to disease causation.

Additional reasons the paper cannot support the claim:
- Study design: The paper uses population-level GWAS summary statistics and MR methods to assess causal relationships between complex traits (PD and various autoimmune diseases). These approaches probe effects of common genetic variation on complex-disease risk and do not identify or validate rare, high-penetrance variants that underlie Mendelian disorders.
- Lack of gene-level or functional data: There are no gene-mapping, sequencing, segregation, functional, or molecular experiments in the provided content that would implicate a single gene (such as TLR10) in Mendelian inheritance.
- Disease scope: The outcomes studied are common, polygenic autoimmune and neurodegenerative conditions (e.g., type 1 diabetes, irritable bowel syndrome, Parkinson’s disease), not classic Mendelian diseases; demonstrating that a gene is associated with a complex trait by GWAS/MR is not evidence that the gene causes a Mendelian disease.

Because the supplied content contains no mention of TLR10 and no relevant mechanistic or Mendelian-genetics evidence, I cannot extract any verbatim excerpts that support or refute the claim. If you can provide a paper that specifically discusses TLR10 (gene-level association, rare variant sequencing, family segregation, functional assays, or clinical descriptions of Mendelian disease linked to TLR10), I can perform the requested excerpt extraction and evaluation against the claim.


[Read Paper](https://www.semanticscholar.org/paper/b4102c310d8d701e7490ff0b56f0ca0fab4dd435)


### Associations between IL-23R gene polymorphism (rs10889677 A/C) and ankylosing spondylitis and rheumatoid arthritis susceptibility: A meta-analysis with trial sequential analysis

**Why Not Relevant**: This paper is not relevant to the claim that TLR10 is likely associated with at least one Mendelian disease. The study exclusively investigates a polymorphism (rs10889677 A/C) in the IL-23R gene and its association with common, complex autoimmune diseases (ankylosing spondylitis and rheumatoid arthritis) using meta-analysis and TSA of GWAS/association studies. There is no mention of TLR10 anywhere in the provided content, no discussion of Mendelian (monogenic) disease causation, and no mechanistic or functional data relevant to TLR10. Furthermore, the types of evidence presented (population-level association of a receptor gene with complex autoimmune susceptibility) are not the type of evidence that would support a claim about a gene causing a Mendelian disease. Therefore the paper provides no direct or mechanistic support for or against the claim.


[Read Paper](https://www.semanticscholar.org/paper/9b7af4a27bce1948e7eed9b6ce2cea46d61f9afd)


### Germline heterozygous exons 8–11 pathogenic BARD1 gene deletion reported for the first time in a family with suspicion of a hereditary colorectal cancer syndrome: more than an incidental finding?

**Why Not Relevant**: The provided content discusses a BARD1 deletion detected in a family with familial colorectal cancer type X (FCCTX) and mentions Lynch-syndrome clinical criteria and the DNA mismatch repair (MMR) system. The claim to evaluate concerns the gene TLR10 and whether it is likely associated with at least one Mendelian disease. The excerpt contains no mention of TLR10, no data on TLR10 variants, no inheritance patterns involving TLR10, and no mechanistic discussion that would plausibly link TLR10 to Mendelian disease. Therefore, based on the supplied text, this paper content is not relevant to the claim. Note: this assessment is limited to the supplied excerpt; if you can provide additional sections of the paper (methods, results, discussion) I can re-check for any mention of TLR10 or relevant data.


[Read Paper](https://www.semanticscholar.org/paper/884a95b299f7238bf2a4a70eaeec5e815a99798c)


### Case report: Novel compound heterozygous IL1RN mutations as the likely cause of a lethal form of deficiency of interleukin-1 receptor antagonist

**Why Not Relevant**: This paper focuses on identification of biallelic loss-of-function variants in IL1RN and the resulting diagnosis of deficiency of interleukin-1 receptor antagonist (DIRA), a monogenic autoinflammatory disease. The excerpts above show that the genetic findings, mechanistic interpretation, and clinical diagnosis all concern IL1RN. The manuscript text provided contains no mention of TLR10, no data on TLR10 variants, and no mechanistic discussion implicating TLR10 in Mendelian disease. Therefore this paper provides no direct or mechanistic evidence supporting the claim that TLR10 is likely associated with at least one Mendelian disease. Note that absence of evidence in this single paper does not constitute evidence that TLR10 is not associated with Mendelian disease in other studies, but within the content provided here there is no information to support the claim.


[Read Paper](https://www.semanticscholar.org/paper/73a143f33c96c5392dc8b513a69039e0e391b92c)


### Autosomal Dominant Intellectual Development Disorder-6 (MRD6) Without Seizures Linked to a De Novo Mutation in the grin2b Gene Revealed by Exome Sequencing: A Case Report of a Moroccan Child

**Why Not Relevant**: The paper exclusively reports a case and genetic analysis implicating the grin2b (GRIN2B) gene in autosomal dominant intellectual development disorder-6 (MRD6). There is no mention of the gene TLR10, no data relating to TLR10 variants, and no discussion of TLR10 pathogenicity, mechanisms, or disease associations. Therefore this paper provides no direct or mechanistic evidence to support or refute the claim that TLR10 is likely associated with at least one Mendelian disease. Absence of evidence in this paper does not constitute evidence that TLR10 is not associated with Mendelian disease; it only indicates that this paper is irrelevant to that claim.


[Read Paper](https://www.semanticscholar.org/paper/67d756e0cc302e5d46fdda9df34403f1f2de9a5a)


### Association of Human Leukocyte Antigen Gene Variants rs13192471 and rs6457617 with Rheumatoid Arthritis Susceptibility: A Case-control Study from North-western India

**Why Not Relevant**: The paper exclusively studies associations between HLA genes (HLA-DRB1 and HLA-DQB1) and rheumatoid arthritis (a complex autoimmune disease) in a specific Indian population, focusing on SNPs rs13192471 and rs6457617. It contains no mention of the TLR10 gene, Toll-like receptors in general, or any Mendelian (monogenic) disease. Therefore it provides no direct genetic, clinical, or mechanistic evidence supporting or refuting the claim that TLR10 is likely associated with at least one Mendelian disease. Additionally, the study design (case-control association in a complex trait) and reported results (population-level SNP associations with RA) are not the type of evidence that would demonstrate a gene's causation of a Mendelian disorder, which typically requires segregation in families, rare pathogenic variants, and functional validation.


[Read Paper](https://www.semanticscholar.org/paper/96b978ef8d5f395b2b9bbc4e027be3ba14843d84)


### Genome-Wide Meta-Analysis Identifies Multiple Germline Genetic Variants Associated with Increased Risk of Follicular Lymphoma

**Why Not Relevant**: The paper is a large GWAS of follicular lymphoma focused on common germline susceptibility variants, transcriptome-wide association, colocalization, and Mendelian randomization of complex-trait relationships. It lists specific candidate genes implicated in FL (e.g., BCL2L11, FOXP1, IKZF3, H2AX) and describes HLA amino-acid associations. Nowhere in the provided content is TLR10 mentioned, nor is there any analysis directed at identifying rare, high-penetrance variants or familial segregation consistent with Mendelian disease mapping. GWAS and TWAS approaches used here are optimized for detecting common-variant, population-level associations and colocalized eQTL signals; they have limited ability to detect rare/novel coding variants that typically underlie Mendelian diseases. Therefore this paper provides no direct or mechanistic evidence that TLR10 is associated with any Mendelian disease. The lack of mention of TLR10 in the gene lists, TWAS, colocalization results, and conclusions supports assigning essentially zero relevance of this paper to the claim.


[Read Paper](https://www.semanticscholar.org/paper/4774e8aa2d848fe46e3e7fc6fad2505547df3dea)


## Search Queries Used

- TLR10 Mendelian disease gene TLR10 pathogenic variant family segregation case report monogenic

- TLR10 OMIM ClinVar HGMD Orphanet Mendelian gene disease annotation ClinGen

- TLR10 functional characterization knockout loss of function innate immunity Toll like receptor signaling inhibitory receptor missense variant functional assay

- TLR10 association study polymorphism genome wide association study GWAS autoimmune inflammatory Crohn disease rheumatoid arthritis infection susceptibility population study meta analysis review


## Bibliometric Configuration

- Use Bibliometrics: True

- Author Impact Weight: 0.4

- Citation Impact Weight: 0.4

- Venue Impact Weight: 0.2
```
