## Supplementary material for "MENDELSEEK: An algorithm that predicts Mendelian Genes and elucidates what makes them special": BCL6.txt

```
# Claim: The gene BCL6 is likely associated with at least one Mendelian disease.

**Status**: processed

**Overall Rating**: 2

**Explanation**:

Supporting evidence.
The provided paper documents that BCL6 (Bcl6) is a biologically important transcriptional regulator in B cells and Tfh cells and is frequently targeted by genetic alterations in germinal-center (GC)–derived B cell lymphomas. The excerpts state that Bcl6 is a ‘‘potent transcription repressor frequently targeted by genetic alternations in GC-derived B cell lymphomas,’’ and that germline Bcl6 knockout mice show a striking phenotype (inability to form germinal centers or produce high-affinity antibodies). These points support that BCL6 mutations can cause profound cellular and organismal phenotypes and that the gene is implicated in disease processes (notably lymphomas) via genetic alterations.

Caveats or contradictory evidence.
All specific disease associations cited in the excerpt are either somatic genetic alterations in cancers (lymphomas) or phenotypes from experimental germline knockout in mice. The excerpts do not provide any direct evidence that germline (inherited) BCL6 variants cause a Mendelian disease in humans. Somatic mutations in malignancy do not equate to a Mendelian inherited disorder. The mouse germline knockout demonstrates that loss of Bcl6 function has physiologic consequences in a model organism, but this is not direct evidence that heterozygous or homozygous germline BCL6 mutations segregate with a Mendelian phenotype in humans. The provided excerpt contains no clinical genetic reports, family segregation data, or human germline variant pathogenicity evidence linking BCL6 to a heritable Mendelian disorder.

Analysis of mechanisms and implications.
Mechanistically, BCL6 is a transcriptional repressor that controls broad gene-expression networks in GC B cells and Tfh cells; disruption can plausibly cause immune dysfunction. The existence of a clear knockout phenotype in mice indicates that loss of function can produce a reproducible biological syndrome in an organism, and therefore germline human variants could in principle produce Mendelian phenotypes (for example, immunodeficiency or dysregulated humoral immunity). However, mechanisms that drive somatic oncogenic events (rearrangements, somatic point mutations, etc.) often differ from those that produce inherited Mendelian disorders. Additionally, if complete loss of BCL6 function were severely deleterious in humans, germline loss-of-function variants might be rare or embryonic lethal, explaining a lack of observed Mendelian syndromes. Conversely, dominant-negative or hypomorphic germline alleles could theoretically produce disease, but the provided literature excerpts do not document such cases.

Which rating is most appropriate.
Given the evidence supplied, the strongest support pertains to somatic mutations in lymphomas and a mouse germline knockout phenotype; there is no direct human-germline/Mendelian association shown. On balance, the provided evidence does not demonstrate that BCL6 is associated with a human Mendelian disease. The biological plausibility is moderate (mouse knockout and central immunologic role), but absence of human-germline disease reports in the excerpts is a significant gap. Therefore the most appropriate assessment from the supplied materials is that the claim is likely false: there is insufficient direct evidence to support that BCL6 is associated with at least one Mendelian disease in humans.


**Final Reasoning**:

I reviewed the provided excerpt(s) and considered biological plausibility. The paper documents frequent genetic alterations of BCL6 in GC-derived B cell lymphomas (somatic events) and a clear phenotype in germline Bcl6 knockout mice. Neither of these is direct evidence of a human Mendelian (inherited) disease caused by germline BCL6 variants. The mouse knockout demonstrates that loss of Bcl6 function produces a defined phenotype in a model organism, which increases biological plausibility, but without reported human germline pathogenic variants, segregation data, or clinical descriptions, there is no direct support that BCL6 causes a Mendelian disorder in humans. Therefore, based on the supplied evidence, the claim is not supported and is best rated "Likely False." If additional human genetic evidence (e.g., ClinVar/OMIM entries, case reports of segregating germline BCL6 mutations) were provided, the assessment could change.


## Relevant Papers


### An Expanding Job Description for Bcl 6 Enguang Bi

**Authors**: H. Ye (H-index: 1)

**Relevance**: 0.25

**Bibliometric Impact**: 0.008


**Excerpts**:

- A strong association of Tfh with B cell lymphoma/ leukemia gene 6 (Bcl6), a transcription factor required for GC B cell differentiation, was also highlighted, confirming an earlier report based on immunohistochemistry staining.

- Bcl6 is a potent transcription repressor frequently targeted by genetic alternations in GC-derived B cell lymphomas.

- In B cells, high-level Bcl6 expression is restricted to the GC stage and Bcl6-deficient mice cannot form GCs or produce high-affinity antibodies.

- Subsequent studies have shown that Bcl6 functions as a master regulator of GC B cell differentiation by controlling a vast gene expression network (Klein and Dalla-Favera, 2008).

- Supporting evidence includes the selective association of Bcl6 with Tfh compared with other T helper cell subsets, the striking GC phenotype in the germline Bcl6 knock-out mice and published work linking IL-21 exposure and Bcl6 up-regulation in naı̈ve mouse and human B cells.

- Using gain-of-function and loss-of-function approaches, these researchers reached the same conclusion that Bcl6 is both required and sufficient to drive Tfh differentiation.


**Explanations**:

- Relation to claim: Mechanistic/associative. This sentence links BCL6 (Bcl6) by name to cellular phenotypes (Tfh cells) and identifies it as a transcription factor required for GC B cell differentiation. Strength: Identifies biological importance of BCL6 in adaptive immunity, supporting plausibility that perturbation could produce a disease phenotype. Limitation: This is functional/associative information about cellular biology and does not provide evidence that germline variants in BCL6 cause Mendelian disease in humans.

- Relation to claim: Mechanistic/indirect disease association. This sentence reports that BCL6 is frequently targeted by genetic alterations in GC-derived B cell lymphomas, which is disease-relevant. Strength: Demonstrates that BCL6 is disease-relevant and recurrently altered in human cancers. Limitation: These are somatic alterations in cancers, not germline variants causing inherited (Mendelian) disease; somatic oncogenic events do not directly establish Mendelian inheritance of disease due to germline BCL6 variation.

- Relation to claim: Mechanistic (loss-of-function in model organism). This reports that Bcl6-deficient mice cannot form germinal centers or produce high-affinity antibodies. Strength: A clear genetic loss-of-function phenotype in a mammalian model indicates that disruption of BCL6 function can produce a robust immunological phenotype, increasing plausibility that germline human BCL6 mutations could cause an inherited immune disorder. Limitations: This is a mouse knockout model; species differences and knockout vs partial-function variants differ. The paper does not report human germline cases or inheritance patterns, so it is not direct evidence of a human Mendelian disease.

- Relation to claim: Mechanistic. This frames BCL6 as a master regulator controlling a broad gene-expression program in GC B cells. Strength: Being a master regulator implies that germline disruption could have pleiotropic effects that manifest as a Mendelian phenotype. Limitation: Again, this is mechanistic and based on functional/regulatory evidence rather than demonstration of germline pathogenic variants segregating in families or causing a Mendelian disorder in humans.

- Relation to claim: Mechanistic and cross-species relevance. This sentence notes (1) selective association of BCL6 with specific T cell subsets, (2) a striking germline knockout phenotype in mice, and (3) BCL6 up-regulation in response to IL-21 in mouse and human cells. Strength: Reinforces both the functional centrality of BCL6 and that its regulation is conserved in human cells, supporting biological plausibility that BCL6 mutations could cause human disease. Limitations: The cited evidence remains functional/mechanistic (including mouse knockout and in vitro human cell responses) without presenting human germline genetic evidence or Mendelian segregation data.

- Relation to claim: Mechanistic (causality in cell differentiation). This reports that gain- and loss-of-function experiments show BCL6 is required and sufficient for Tfh differentiation. Strength: Demonstrates a causal role of BCL6 in a defined cell-fate program, strengthening plausibility that germline variants affecting BCL6 function could produce a monogenic immunological phenotype. Limitation: These experimental manipulations establish causality in cellular differentiation but do not equate to documented human Mendelian disease caused by germline BCL6 variants; no human genetic/clinical data are provided.


[Read Paper](https://www.semanticscholar.org/paper/754fb151be547ba6d480aa9967b3110ee212eee9)


## Other Reviewed Papers


### Blimp1 Is a Tumor Suppressor Gene in Diffuse Large B Cell Lymphoma.

**Why Not Relevant**: The provided paper content focuses on PRDM1/BLIMP1 genetic inactivation and its role in B cell differentiation and lymphoma development in a mouse model. Although Bcl6 protein expression is mentioned as a phenotypic marker in the tumors, the paper does not present any data on BCL6 genetic variation, inheritance patterns, familial segregation, de novo mutations, or human clinical cases consistent with a Mendelian disorder. The claim concerns whether BCL6 is likely associated with at least one Mendelian disease (i.e., an inherited monogenic condition). To support that claim, one would expect evidence such as: identification of pathogenic BCL6 variants segregating with disease in families, reporting of germline BCL6 mutations in affected individuals, functional studies demonstrating that specific inherited BCL6 variants cause a definable phenotype, or epidemiological/genetic linkage data. None of those types of evidence are present in the excerpt. The mention of Bcl6 protein expression in tumors is mechanistically informative about B cell biology and tumor phenotype but does not constitute evidence that BCL6 is causally linked to a human Mendelian disease. Therefore this paper's content is not relevant evidence for the claim.


[Read Paper](https://www.semanticscholar.org/paper/643f9cbe9d1a2ea2fb61b808c27753d24b22a11f)


### LRF Critically Regulates Mature B Cell Fate and Germinal Center Response Via Notch-Dependent and -Independent Mechanisms.

**Why Not Relevant**: The paper centers on LRF (Leukemia/Lymphoma Related Factor) and its role in B cell development, proliferation, and lymphoma biology, using mouse conditional knockouts and expression data. BCL6 is only mentioned once as the protein that originally motivated identification of LRF ("interaction partner of the oncoprotein BCL6"). There are no data, analyses, or statements in this abstract linking BCL6 to any germline/inherited (Mendelian) disease, nor are there human genetic studies, pedigrees, reported pathogenic BCL6 variants, segregation analyses, or clinical syndromic descriptions that would support or refute an association between BCL6 and a Mendelian disorder. The experiments are primarily mechanistic and somatic (oncogenic expression, somatic lymphoma prevalence, and conditional knockout mouse phenotypes). Therefore the paper provides negligible direct or compelling mechanistic evidence that BCL6 is likely associated with a Mendelian disease.


[Read Paper](https://www.semanticscholar.org/paper/dba726201ab31026427acef1d20ed4b2cd19ede5)


### Comment on Schneider et al , page 660 FBXO 11 : a novel germinal center B-cell regulator ?

**Why Not Relevant**: The paper provides mechanistic and experimental evidence that BCL6 is an important transcriptional regulator involved in germinal center biology and is frequently altered in somatic cancer (DLBCL). However, it contains no data or statements indicating that germline (inherited) variants in BCL6 cause a Mendelian disease in humans. The evidence is largely: (a) mechanistic links (FBXO11-mediated ubiquitination and degradation of BCL6), (b) somatic genetic alterations in cancer, and (c) mouse knockout phenotypes. None of these constitute clinical genetic evidence for a human Mendelian disorder (no reports of pathogenic germline BCL6 variants segregating with disease, no human pedigrees, no penetrance or inheritance data). For the claim "BCL6 is likely associated with at least one Mendelian disease," this paper does not provide direct human germline genetic evidence, so its relevance to that specific claim is very low.


[Read Paper](https://www.semanticscholar.org/paper/f9bd0f4a693b455b465c3ff77d97116558bbb8a1)


### A Multi-Omic Study Unveils a Clonal Population of TET2-Mutated Infiltrating T-Cells in Germinal Center B Cell Lymphomas (DLBCL and FL)

**Why Not Relevant**: The paper does not mention BCL6 anywhere in the provided content. More importantly, the study focuses on somatic mutation profiling in five germinal center B cell lymphoma patients (DLBCL and FL) and explicitly states that germline variants were discarded. Since Mendelian disease associations concern inherited (germline) pathogenic variants and this study removes germline variation and analyzes tumor-acquired somatic variants in a small, disease-specific cohort, it cannot provide direct evidence that BCL6 is associated with any Mendelian disease. The absence of BCL6 among the somatically mutated genes reported (KMT2D, NOTCH2, ATM, EZH2, B2M, GNA13, RHOA, TET2, etc.) is only weak, indirect information and cannot be interpreted as evidence for or against a Mendelian association. Therefore the content is not relevant for supporting the claim that BCL6 is likely associated with at least one Mendelian disease.


[Read Paper](https://www.semanticscholar.org/paper/3470682b21506d2b82ea3443570cb06568995aeb)


### Immunological and hematological findings as major features in a patient with a new germline pathogenic CBL variant

**Why Not Relevant**: The paper exclusively studies the gene CBL (Casitas B‐lineage lymphoma) and reports germline and somatic CBL variants associated with a RASopathy and cancer. The claim asks about BCL6, a distinct gene (BCL6 is a different locus with different molecular function and disease associations). The paper contains no mention of BCL6 and therefore provides neither direct nor mechanistic evidence for or against an association between BCL6 and any Mendelian disease. Any conclusions about BCL6 cannot be drawn from these CBL-specific data. Additionally, gene symbol similarity (CBL vs BCL6) could cause confusion, but they are separate genes and the content here is not applicable to BCL6.


[Read Paper](https://www.semanticscholar.org/paper/519c6766f28c159a39e96ec1acdfe550cb9279ae)


### Survival Outcomes and Genetic Assessment in Patients with Dual Diagnoses of B-Cell and T-Cell Lymphomas

**Why Not Relevant**: This paper does not provide evidence for or against the claim that BCL6 is likely associated with at least one Mendelian disease. The manuscript's sequencing results (from 9 patients) enumerate observed germline-possible and somatic variants and explicitly list the genes in which variants were found; BCL6 is not among them. However, absence of BCL6 in this small, tumor-based, targeted-panel study is weak evidence against a BCL6–Mendelian association for several reasons: (1) only 9 patients had NGS data, so power to detect rare germline variants is minimal; (2) the EndLymphoma panel interrogated "coding sequence, limited exons and selected mutation hotspots," so full coverage of BCL6 (if present) is not guaranteed; (3) sequencing was performed on tumor tissue without reported matched normal for definitive germline calls; and (4) establishing a gene as causative for a Mendelian disease requires demonstration of pathogenic germline variants with segregation and/or strong prior evidence, none of which is provided here. Therefore the paper is not relevant evidence for the claim. Note: lack of mention of BCL6 in this study does not contradict other literature that might link BCL6 to Mendelian disease or to cancer predisposition; it only indicates this particular dataset did not detect such an association.


[Read Paper](https://www.semanticscholar.org/paper/d0fddfe84b6c51c9ae3f629be82b04d9e736e2cc)


## Search Queries Used

- BCL6 B cell lymphoma 6 germline mutation Mendelian disease monogenic disorder case report family segregation

- BCL6 B cell lymphoma 6 loss of function haploinsufficiency knockout mouse germinal center development immunodeficiency B cell transcriptional repressor mechanism

- BCL6 B cell lymphoma 6 somatic mutation lymphoma germline variant pathogenicity ClinVar functional study

- BCL6 B cell lymphoma 6 whole exome sequencing trio rare disease monogenic gene discovery ClinVar OMIM systematic review meta analysis


## Usage Statistics

- Prompt Tokens: 0

- Completion Tokens: 0

- Total Tokens: 0

- Estimated Cost: $0.0422


## Bibliometric Configuration

- Use Bibliometrics: True

- Author Impact Weight: 0.4

- Citation Impact Weight: 0.4

- Venue Impact Weight: 0.2
```
