## Supplementary material for "MENDELSEEK: An algorithm that predicts Mendelian Genes and elucidates what makes them special": BDKRB1.txt

```
# Claim: The gene BDKRB1 is likely associated with at least one Mendelian disease.

**Status**: processed

**Overall Rating**: -1

**Explanation**:

No relevant papers were found that support or refute this claim.


## Relevant Papers


## Other Reviewed Papers


### Effective variant filtering and expected candidate variant yield in studies of rare human disease

**Why Not Relevant**: The provided content contains only a single methodological summary sentence about variant filtering guidelines and expected numbers of candidate variants by inheritance mode. It contains no mention of BDKRB1, no data linking any gene to Mendelian disease, and no mechanistic discussion relevant to BDKRB1. Therefore the content is not relevant to the claim that BDKRB1 is likely associated with at least one Mendelian disease.


[Read Paper](https://www.semanticscholar.org/paper/8da5eda5547e3521df7aecc8c8e4b7380a7641fa)


### The Burden of Candidate Pathogenic Variants for Kidney and Genitourinary Disorders Emerging From Exome Sequencing

**Why Not Relevant**: The provided paper content outlines methods and scope for identifying and curating genes associated with Mendelian kidney and genitourinary disorders and for assessing variant prevalence in a large healthy cohort. However, the excerpt contains no mention of the specific gene BDKRB1, no presentation of per-gene results or lists that would allow determining whether BDKRB1 was included among the curated genes, and no variant-level data or disease associations for BDKRB1. Therefore the paper content as provided neither supports nor refutes the claim that BDKRB1 is likely associated with at least one Mendelian disease. Without explicit inclusion of BDKRB1 in the gene list, reported associations, variant frequencies, or functional/segregation evidence, this source is not informative for the claim. If the full paper includes a gene list or supplementary tables, those would need to be inspected to assess BDKRB1; such material was not present in the supplied content.


[Read Paper](https://www.semanticscholar.org/paper/a75e297208c04992568e607d19aa9b9aaebd09d5)


### mGAP: the macaque genotype and phenotype resource, a framework for accessing and interpreting macaque variant data, and identifying new models of human disease

**Why Not Relevant**: The provided paper text is a single descriptive sentence about the mGAP resource and its potential to enable investigations of genetic associations. It does not mention the gene BDKRB1, any variants in BDKRB1, any phenotype or disease linked to BDKRB1, nor any empirical or mechanistic data that would support or refute an association between BDKRB1 and a Mendelian disease. The claim requires direct evidence (e.g., pathogenic variants, segregation with disease, functional validation, or established entries in human Mendelian disease resources like OMIM), none of which are present in the supplied content. Therefore the content is not relevant to the specific claim beyond indicating that the resource could hypothetically be used to search for such associations in macaques.


[Read Paper](https://www.semanticscholar.org/paper/f47691ff666dd65548f1282e606d696eae56524d)


### Uniparental isodisomy as a cause of recessive Mendelian disease: a diagnostic pitfall with a quick and easy solution in medium/large NGS analyses

**Why Not Relevant**: The provided paper content does not mention the gene BDKRB1, does not report any variant data, genotype-phenotype correlations, case reports, cohort analyses, association statistics, or functional/mechanistic studies related to BDKRB1 or to any specific Mendelian disorder. It only states that complete iUPD can be inferred quickly from a singleton NGS dataset. While the ability to detect iUPD can be relevant in a general sense to finding homozygous recessive pathogenic variants genome-wide, that general methodological statement is not evidence that BDKRB1 is associated with any Mendelian disease. Because there is no gene- or disease-specific information, no experimental or clinical results involving BDKRB1, and no mechanistic data tying BDKRB1 to disease in the provided content, the paper content is not relevant to the claim that "BDKRB1 is likely associated with at least one Mendelian disease."


[Read Paper](https://www.semanticscholar.org/paper/e296f3fd983716c709d75b8da6bff6fc1264c238)


### Annotation of uORFs in the OMIM genes allows to reveal pathogenic variants in 5′UTRs

**Why Not Relevant**: The paper provides general and mechanistic evidence that disruption of upstream open reading frames (uORFs) in 5′UTRs can lead to Mendelian (hereditary) diseases, and describes annotation, experimental validation, and database mining relevant to uORF-mediated pathogenicity. However, the provided content (the abstract) does not mention the gene BDKRB1 by name nor present any gene-specific findings or variants for BDKRB1. Therefore there is no direct evidence in this paper excerpt that BDKRB1 is associated with any Mendelian disease. The study's methods and tools could in principle be used to evaluate BDKRB1, but without explicit results or variant listings for that gene, the paper does not substantiate the specific claim about BDKRB1.


[Read Paper](https://www.semanticscholar.org/paper/5d45c0cdf801505df45fc93a466a2a4101a12871)


### From case studies to community knowledge base: MSeqDR provides a platform for the curation and genomic analysis of mitochondrial diseases

**Why Not Relevant**: The provided paper is a description of mitochondrial disease heterogeneity and of a community resource (MSeqDR) for mitochondrial disease genes and variants. It does not mention the gene BDKRB1, report variants in BDKRB1, present phenotypes or mechanistic studies involving BDKRB1, nor list a catalog of gene names that would permit confirming or refuting an association for BDKRB1. The paper's scope is mitochondrial disease genes and database infrastructure; BDKRB1 (the bradykinin B1 receptor gene) is not discussed and is not identified here as mitochondrial nor as a cause of any Mendelian disorder. The only potentially relevant indirect point is that MSeqDR synchronizes with ClinVar and curates many genes, so if BDKRB1 were annotated in ClinVar as disease-associated it might be accessible via MSeqDR in practice — however, the paper does not present any such annotation. Therefore the paper provides no direct evidence and no mechanistic biological evidence to support the claim that BDKRB1 is likely associated with at least one Mendelian disease. To assess the claim, primary sources that directly report BDKRB1 variants with segregation/functional evidence (e.g., OMIM, ClinVar entries, peer-reviewed case reports, or functional studies) should be consulted.


[Read Paper](https://www.semanticscholar.org/paper/6f85c595adaca6963c30fea73bc37266fa78be56)


### Pseudomyxoma peritonei of a mature ovarian teratoma caused by mismatch repair deficiency in a patient with Lynch syndrome: a case report

**Why Not Relevant**: The paper content discusses Lynch syndrome and mismatch repair deficiency in relation to ovarian PMP derived from teratomas. The claim concerns the gene BDKRB1 and whether it is likely associated with at least one Mendelian disease. The excerpt contains no mention of BDKRB1, no data (genetic, clinical, statistical) about variants in BDKRB1, and no mechanistic link between bradykinin receptor biology and the described mismatch repair pathway or described phenotypes. Lynch syndrome is known to be caused by pathogenic variants in mismatch repair genes (e.g., MLH1, MSH2, MSH6, PMS2), which are distinct from BDKRB1. Because the provided content contains no direct or plausible mechanistic evidence connecting BDKRB1 to any Mendelian disease, its relevance to the claim is effectively zero.


[Read Paper](https://www.semanticscholar.org/paper/bee55c93a18828898671af3c454acc98e1ceb957)


### Exome sequencing of a family with lone, autosomal dominant atrial flutter identifies a rare variation in ABCB4 significantly enriched in cases

**Why Not Relevant**: The provided paper content contains no mention of the gene BDKRB1, no genotype–phenotype data concerning BDKRB1, and no mechanistic discussion involving BDKRB1. Instead, it describes a rare missense variant in ABCB4 in a family with autosomal dominant AFL. Because the content neither reports variants in BDKRB1 nor discusses biological mechanisms, epidemiology, segregation, or functional data related to BDKRB1, it provides no direct or mechanistic evidence for or against the claim that BDKRB1 is associated with a Mendelian disease.


[Read Paper](https://www.semanticscholar.org/paper/41926554fdceeae58d521b38e89d9a13ed19afc2)


### Clinical application of next generation sequencing for Mendelian disease diagnosis in the Iranian population

**Why Not Relevant**: The provided paper content contains only a single general sentence: "The largest mutational spectrum of known Mendelian disease, including possible founder variants, throughout the Iranian population is presented, which can serve as a unique resource for clinical genomic studies locally and beyond." This statement does not mention the gene BDKRB1, any specific genes, variants, diseases, segregation data, functional assays, or mechanistic information. Therefore there is no direct evidence that BDKRB1 is associated with any Mendelian disease in the text given. It is possible that the full paper or its supplementary datasets (not provided here) might list BDKRB1 variants or relevant evidence, but that cannot be inferred from the single sentence supplied. To support the claim that BDKRB1 is likely associated with at least one Mendelian disease, one would need direct items such as: identification of (likely) pathogenic BDKRB1 variants in affected individuals with consistent phenotype and segregation, population frequency and ACMG classification, functional assays showing deleterious effect, animal-model or mechanistic data linking BDKRB1 loss/gain of function to a disease phenotype, or ClinVar/OMIM entries. None of those are present in the supplied content. Limitations: assessment is based solely on the one-sentence extract provided; absence of evidence in this extract is not proof of absence in the full article or supplementary materials.


[Read Paper](https://www.semanticscholar.org/paper/7dc010a5154823dced32a42f93c9bc87c614b498)


### Autosomal Dominant Intellectual Development Disorder-6 (MRD6) Without Seizures Linked to a De Novo Mutation in the grin2b Gene Revealed by Exome Sequencing: A Case Report of a Moroccan Child

**Why Not Relevant**: The provided paper content exclusively discusses a pathogenic variant in the grin2b gene (GRIN2B) causing autosomal dominant intellectual development disorder-6 (MRD6). There is no mention of the gene BDKRB1, no experimental data, genetic findings, mechanistic discussion, or literature citations concerning BDKRB1, and no reason to infer an association between BDKRB1 and any Mendelian disease from this content. Because the study is a single-case report focused on a different gene and pathway, it provides no direct or mechanistic evidence for or against the claim that BDKRB1 is likely associated with at least one Mendelian disease. Any attempt to link BDKRB1 to Mendelian disease would require independent evidence not present in this paper.


[Read Paper](https://www.semanticscholar.org/paper/67d756e0cc302e5d46fdda9df34403f1f2de9a5a)


### The First Case Report of a Homozygous Consensus Acceptor Splice Variant in the NUP214 Gene Associated With Fetal Hydrops and Arthrogryposis Multiplex

**Why Not Relevant**: This paper provides no direct or mechanistic evidence relating to the claim that BDKRB1 is associated with a Mendelian disease. The manuscript exclusively discusses the NUP214 gene and a reported homozygous splice-site variant in a fetus; it does not mention BDKRB1, bradykinin receptor B1, or any synonyms. Verbatim sentences from the provided content make the topical focus clear: "The NUP214 gene encodes a nuclear pore complex protein (nucleoporin, 214 kilodaltons) which plays a critical role in messenger RNA export to the cytoplasm and import of substrates from the cytoplasm." and "Biallelic mutations in the NUP214 gene have been associated with susceptibility to acute infection-induced encephalopathy type 9 (ILAE9) (Online Mendelian Inheritance in Man (OMIM), 114350), an autosomal recessive disorder." The paper also reports: "Herein, we describe for the first time, a fetus with hydrops and arthrogryposis multiplex with a homozygous novel consensus splice site variant in the NUP214 gene, chr9:g.131127522A>G or c.46-2A>G (transcript ID NM_005085.4). Parents were heterozygous for the same variant." Additionally, the authors note STRING analysis showing interactions between NUP214 and GLE1, NUP88, NEK9, and THOC2 — none of which include BDKRB1. Because BDKRB1 is not mentioned, analyzed, or connected by described interaction data or mechanistic discussion in this paper, there is no basis to support or refute the claim about BDKRB1 and a Mendelian disease from this source. Limitation note: while the absence of evidence in this paper does not disprove any association of BDKRB1 with disease in general, it means this paper cannot contribute supporting mechanistic or genetic evidence for the claim.


[Read Paper](https://www.semanticscholar.org/paper/c45e23cc4c0d742b80b747141c024f5f66a2f05a)


### Case Report: A Disease Phenotype of Rett Syndrome and Neurofibromatosis Resulting from A Bilocus Variant Combination

**Why Not Relevant**: The supplied paper content contains a single clinical-summary sentence: "A young girl who was initially diagnosed with ASD and was subsequently observed to have a phenotype largely suggestive of Rett syndrome is reported, indicating a possible relationship at the protein or cellular level between the involved multilocus variations." This text does not mention the gene BDKRB1 (or any bradykinin receptor), does not report variants in BDKRB1, and provides no genetic, segregation, functional, or mechanistic data that could be attributed to BDKRB1. Therefore the paper content as provided supplies no direct evidence (no variants, no association statistics, no clinical cases tied to BDKRB1) and no mechanistic evidence (no expression, protein interaction, pathway, or cellular assay data) relevant to the claim that BDKRB1 is likely associated with a Mendelian disease. 

Specific reasons for assigning relevance = 0.0:
- The excerpt does not name BDKRB1 or any related locus; without an explicit mention there is no basis to link the reported multilocus variations to BDKRB1. 
- The sentence summarizes a single clinical case (ASD phenotype later suggestive of Rett syndrome) and alludes to unspecified "multilocus variations," but does not provide variant-level data, gene names, inheritance, functional assays, or segregation that would be required to support a Mendelian gene–disease association. 
- Inferring an association to BDKRB1 from a generic report of multilocus variation would be speculative and contrary to standards for establishing Mendelian gene–disease relationships (which require genetic evidence, segregation, recurrent pathogenic variants, or functional validation). 

If you can provide additional text from the paper that names genes or lists variants, or provide the paper's full text or supplemental tables, I can re-evaluate and extract any verbatim sentences that specifically mention BDKRB1 and assess direct and mechanistic evidence.


[Read Paper](https://www.semanticscholar.org/paper/993edabc0eeab1343cda0a7dbad248110f7e87ad)


### Whole exome sequencing in the diagnosis of liver diseases

**Why Not Relevant**: The provided paper content does not mention the gene BDKRB1, nor does it list the specific genes (other than summary counts) that were found to carry pathogenic or likely pathogenic variants. The excerpt is a high-level summary of methods and results for an exome sequencing study of liver disease cohorts and reports aggregate findings (e.g., number of genes with P/LP variants, diagnostic yield) but gives no gene-level data or mechanistic discussion referencing BDKRB1. Therefore this content provides neither direct evidence (observations of BDKRB1 variants in affected individuals, segregation, case reports, or statistical enrichment) nor mechanistic evidence (functional studies, pathogenic mechanisms) relevant to the claim that BDKRB1 is likely associated with at least one Mendelian disease. It remains possible that BDKRB1 was included in the 502-gene panel or among the 25 genes with P/LP variants, but the provided text does not state that; without the full gene lists, variant-level details, or supplementary tables, the paper excerpt cannot be used to support or refute the claim. To evaluate the claim one would need the full paper (including supplementary gene lists and variant tables) or other sources such as ClinVar, OMIM, HGMD, or primary literature describing BDKRB1 pathogenic variants or disease associations.


[Read Paper](https://www.semanticscholar.org/paper/b07ed494c5c173a3f7be94d5f6d5accc5255636b)


### DOP57 Cystic fibrosis risk variants confer a protective effect against Inflammatory Bowel Disease in large-scale exome sequencing analysis

**Why Not Relevant**: The provided paper excerpt exclusively addresses CFTR variants and their association with inflammatory bowel disease (IBD). It describes association testing of CFTR (including delF508 and other CF-causing variants), burden tests, and conclusions about a protective effect of CF-causing variants against IBD. Nowhere in the excerpt is the gene BDKRB1 mentioned, nor are there any data, analyses, or mechanistic discussions concerning BDKRB1 or any Mendelian disease caused by BDKRB1. Because the claim concerns BDKRB1 being likely associated with at least one Mendelian disease, this paper provides no direct genetic association evidence, no mechanistic evidence, and no contextual discussion relevant to that claim. 

Limitations of this assessment: absence of mention of BDKRB1 in this paper is not evidence that BDKRB1 is or is not associated with a Mendelian disease; it only means this particular paper does not address the gene or the claim. To evaluate the claim about BDKRB1 would require searching gene-disease databases (e.g., OMIM, ClinVar, Orphanet), curated variant resources, or literature specifically addressing BDKRB1 and Mendelian phenotypes.


[Read Paper](https://www.semanticscholar.org/paper/84d2991c33f004e813f54ff6fcc498a800785e06)


## Search Queries Used

- BDKRB1 mutation Mendelian disease human case report segregation analysis

- BDKRB1 ClinVar OMIM HGMD pathogenic variant annotation Mendelian gene

- bradykinin receptor B1 BDKRB1 loss of function knockout mouse phenotype human disease mechanism inflammation pain vascular permeability

- BDKRB1 exome sequencing rare variant burden Mendelian inheritance autosomal recessive autosomal dominant population sequencing study


## Bibliometric Configuration

- Use Bibliometrics: True

- Author Impact Weight: 0.4

- Citation Impact Weight: 0.4

- Venue Impact Weight: 0.2
```
