## Supplementary material for "MENDELSEEK: An algorithm that predicts Mendelian Genes and elucidates what makes them special": BIN3.txt

```
# Claim: The gene BIN3 is likely associated with at least one Mendelian disease.

**Status**: processed

**Overall Rating**: -1

**Explanation**:

No relevant papers were found that support or refute this claim.


## Relevant Papers


## Other Reviewed Papers


### Simultaneous identification and prioritization of variants in familial, de novo, and somatic genetic disorders with VariantMaster

**Why Not Relevant**: The paper is a methods/algorithm paper (VariantMaster) describing an approach to detect causative variants in familial and sporadic contexts and reports proof-of-concept applications. However, the provided content does not mention BIN3, list genes or variants discovered, or present any data or results that implicate BIN3 in a Mendelian disease. All excerpts are either general context or mechanistic descriptions of the software's capabilities; none constitute direct evidence that BIN3 is associated with any Mendelian disorder. Therefore the paper content is not relevant to the claim that BIN3 is likely associated with at least one Mendelian disease.


[Read Paper](https://www.semanticscholar.org/paper/a56e2dc7369c76b03ad5e9309093beb98a159719)


### Trio-based exome sequencing reveals a high rate of the de novo variants in intellectual disability

**Why Not Relevant**: The single sentence provided from the paper is: "The results suggest that trio-based WES facilitates ID’s genetic diagnosis, particularly in patients who have been extensively waiting for a definitive molecular diagnosis." This sentence does not mention BIN3, any specific genes, any variants, any genotype–phenotype correlations, nor does it provide mechanistic information linking BIN3 to a Mendelian disorder. Therefore the provided content contains no direct evidence (no reported BIN3 variants, segregation data, pathogenicity assessments, phenotype matches, or statistical association) and no mechanistic evidence (no discussion of BIN3 function, pathway perturbation, or disease mechanism) relevant to the claim that BIN3 is likely associated with at least one Mendelian disease.

Limitations and caveats in making this determination from the provided content:
- The excerpt is a single summary sentence about the utility of trio-based whole-exome sequencing (WES) in diagnosing intellectual disability (ID). While it implies that WES can discover genetic causes of ID, it does not report which genes were found. The full paper might contain gene-level results (including BIN3) that are relevant, but those are not included in the supplied content.
- Because no variant data, case descriptions, segregation analyses, functional studies, or statistical results are provided, one cannot infer association of BIN3 with Mendelian disease from this excerpt alone.
- The sentence does provide weak, indirect mechanistic plausibility at a general level: trio-based WES is a method that can identify rare, segregating, likely pathogenic variants in genes causing Mendelian disorders. However, this is methodological context only and does not constitute evidence for BIN3 specifically.

Conclusion: Based solely on the supplied paper content, relevance to the claim that BIN3 is likely associated with at least one Mendelian disease is effectively zero. To evaluate the claim, additional content is needed from the paper (e.g., variant tables, gene lists, case reports, functional follow-up) or from other primary sources that specifically report BIN3 variants with supporting genetic and/or functional evidence.


[Read Paper](https://www.semanticscholar.org/paper/43aa47149af624a54ff81b7ef306c19682f58e84)


### A second look at exome sequencing data: detecting mobile elements insertion in a rare disease cohort

**Why Not Relevant**: The provided paper content contains a single high-level summary sentence: "This project, which aimed to identify pathological MEIs in the coding sequence of genes, confirms that including detection of MEs in the ES pipeline can increase the diagnostic rate, and provides additional evidence that ES could be used alone as a diagnostic exam." This sentence does not mention BIN3, does not report any specific genes, variants, cases, statistical results, or mechanistic data relating BIN3 to a Mendelian phenotype. Therefore there is no direct evidence (no reported pathogenic BIN3 variant, no case reports, no segregation data, no population or statistical association) supporting the claim that "BIN3 is likely associated with at least one Mendelian disease." There is also no mechanistic evidence provided (no functional studies, no pathway information, no expression or protein-impact data) that would plausibly link BIN3 perturbation to disease. The single sentence only states that adding mobile element insertion (MEI) detection to exome sequencing can increase diagnostic yield in general; while that is relevant to methods for finding pathogenic variants, it does not provide any gene-specific findings or implications for BIN3. Limitations and caveats: the excerpt is a brief project summary lacking methods, results, or gene-level detail; it is possible (but not supported by the provided text) that the full paper contains gene-specific cases including BIN3, but based solely on the supplied content there is no evidence to evaluate the claim. Because the supplied content contains no BIN3-specific data or mechanistic links, the relevance to the claim is effectively zero.


[Read Paper](https://www.semanticscholar.org/paper/522d0a5dda91f0a8f91bd19d8234dd4127a2c918)


### De novo variants underlying monogenic syndromes with intellectual disability in a neurodevelopmental cohort from India

**Why Not Relevant**: The provided paper content contains only a single-sentence summary that does not mention BIN3 or any other gene, nor does it provide variant-level, gene-level, or mechanistic data. Because the claim concerns whether BIN3 is likely associated with at least one Mendelian disease, evidence would require explicit mention of BIN3 (e.g., rare de novo or segregating pathogenic variants in affected individuals, functional data, or replication). None of that information is present. The sentence only gives high-level context (a cohort of 54 families with syndromic intellectual disability and use of singleton exome sequencing) which is consistent with studies that can identify Mendelian disease genes, but without the full paper (gene/variant lists, tables, or text naming BIN3) no inference about BIN3 can be made. To evaluate the claim properly, the full text, supplementary tables, or variant lists would be needed to determine whether BIN3 was reported and with what evidence (number of affected individuals, variant type, segregation, functional validation, statistical significance, and phenotype match).


[Read Paper](https://www.semanticscholar.org/paper/7bea82aa96284164e54212c2da9f191a36a23ada)


### Mitochondrial DNA mutation load: chance or destiny?

**Why Not Relevant**: The paper's entire content is focused on mitochondrial DNA (mtDNA)–related disorders, heteroplasmy, the mitochondrial genetic bottleneck, and examples of pathogenic mtDNA mutations (for example, MTND6 and MTTK). It does not mention BIN3, present any data on BIN3 variation, nor report segregation, mutation, functional, or clinical evidence linking BIN3 to any Mendelian phenotype. Although the paper discusses that "nuclear factors" can influence mtDNA segregation (and also cites a human study that did not find nuclear contributions for a neutral trait), it neither names nor investigates specific nuclear genes. Therefore there is no direct genetic, clinical, or experimental evidence in this paper to support or refute the claim that BIN3 is likely associated with at least one Mendelian disease. Any inference that BIN3 might be involved would be unsupported speculation from this text because (1) the paper does not identify candidate nuclear genes, (2) the empirical examples are exclusively of mtDNA mutations producing disease, and (3) the human data presented do not demonstrate a nuclear-gene effect that could be attributed to BIN3. Given the absence of BIN3-specific content, the paper is not relevant to evaluating the claim.


[Read Paper](https://www.semanticscholar.org/paper/3649107c0ce6a41f9e466b2dc9e7c921ccd68f48)


### Letter from the Editor

**Why Not Relevant**: This paper is a commentary/response about standards and guidelines for the interpretation of sequence variants (a methodological/guidance piece). It contains no mention of the gene BIN3, no case reports, no population-frequency data, no segregation analyses, no functional assays, and no mechanistic discussion specific to BIN3. Therefore it provides neither direct evidence (e.g., pathogenic variants, cosegregation, case-control enrichment) nor mechanistic evidence (e.g., functional disruption of BIN3 protein) to support or refute the claim that BIN3 is associated with at least one Mendelian disease. The included sentences are general context about the guideline's intended applicability to Mendelian genes and about the state of knowledge for many Mendelian genes, but they do not supply gene-specific data. To evaluate the claim about BIN3, one would need to consult gene- and disease-specific sources (e.g., peer-reviewed case reports, OMIM, ClinVar/HGMD variant annotations, population databases such as gnomAD for constraint metrics, functional studies, and segregation or case-control analyses).


[Read Paper](https://www.semanticscholar.org/paper/a929cf5877c36f1782e72ffd534b5f07fb92671d)


### De novo HDAC3 variants leading to epigenetic machinery dysfunction are associated with a neurodevelopmental disorder

**Why Not Relevant**: The provided paper content exclusively concerns HDAC3 (Histone deacetylase 3) and heterozygous de novo variants in HDAC3 that are associated with a neurodevelopmental syndrome. The text lists specific HDAC3 missense variants (D93N, A110T, P201S, L266S, G267S, and R359C), describes functional assays (HDAC activity, western blot, co-immunoprecipitation, immunofluorescence) showing reduced deacetylation activity, disrupted interactions with CoREST and NCoR, and impaired nuclear localization for certain variants. There is no mention of the gene BIN3 (or synonyms such as 'bridging integrator 3') anywhere in the provided content. Therefore this paper provides neither direct genetic evidence (e.g., reported BIN3 variants segregating with disease) nor mechanistic evidence (e.g., functional studies implicating BIN3 in pathogenic pathways) relevant to the claim that BIN3 is likely associated with at least one Mendelian disease. 

Limitations and caveats: The absence of any BIN3 information in this specific paper means it cannot be used to support or refute the BIN3–Mendelian disease claim. This is an absence-of-evidence issue specific to this article, not a general statement about BIN3; other literature or datasets would need to be examined to assess BIN3's disease associations. The paper's strong mechanistic and genetic evidence for HDAC3 is irrelevant to BIN3 unless an independent, explicit link between HDAC3 and BIN3 is reported elsewhere, which is not present in the supplied content.


[Read Paper](https://www.semanticscholar.org/paper/524b09f9e39f306b6871f816044577dccb53abd6)


### c.1103T>C (p.Ile368Th) de novo Variant in Synaptotagmin 1 (SYT1) Gene is Pathogenic, Leading to an Ultra-Rare Neurodevelopmental Disorder: The Baker-Gordon Syndrome

**Why Not Relevant**: The paper deals exclusively with Baker-Gordon Syndrome and pathogenic variants in the SYT1 gene. There is no mention of BIN3, no presentation of data (genetic, experimental, or clinical) concerning BIN3, and no discussion that links BIN3 to disease. Therefore this document provides no direct or mechanistic evidence for or against the claim that BIN3 is associated with a Mendelian disease. Because the content focuses on a different gene (SYT1) and a single-case report of that gene's pathogenic variant, it cannot be used to evaluate BIN3's disease association; relevance to the BIN3 claim is effectively zero.


[Read Paper](https://www.semanticscholar.org/paper/ee225e1b916fbf3fda1d1b5451fe2038e281b8c8)


## Search Queries Used

- BIN3 bridging integrator 3 pathogenic variant case report family segregation Mendelian disease clinical phenotype

- exome sequencing trio BIN3 de novo variants rare disease cohort neurodevelopmental disorder intellectual disability diagnostic sequencing

- BIN3 knockout mouse phenotype bridging integrator 3 loss of function membrane remodeling actin cytoskeleton model organism zebrafish functional study

- BIN3 ClinVar OMIM ClinGen gnomAD constraint pLI loss of function intolerance gene disease association Mendelian gene curation


## Bibliometric Configuration

- Use Bibliometrics: True

- Author Impact Weight: 0.4

- Citation Impact Weight: 0.4

- Venue Impact Weight: 0.2
```
