## Supplementary material for "MENDELSEEK: An algorithm that predicts Mendelian Genes and elucidates what makes them special": BIRC5.txt

```
# Claim: The gene BIRC5 is likely associated with at least one Mendelian disease.

**Status**: processed

**Overall Rating**: -1

**Explanation**:

No relevant papers were found that support or refute this claim.


## Relevant Papers


## Other Reviewed Papers


### Essential role of the CUL4B ubiquitin ligase in extra-embryonic tissue development during mouse embryogenesis

**Why Not Relevant**: The provided paper content contains a single sentence: "This study offers a strategy to generate viable Cul4b-deficient mice to model the potential neuronal and behavioral deficiencies of human CUL4B XLMR patients." This sentence (and the supplied content) refers to the gene CUL4B (mouse Cul4b) and modeling X-linked mental retardation (XLMR) associated with CUL4B. The claim to be evaluated concerns BIRC5. There is no mention of BIRC5 (or its protein product survivin), nor any experimental data, mechanistic discussion, or genetic/clinical evidence related to BIRC5 in the supplied content. Because the supplied content addresses a different gene (CUL4B) and phenotype, it provides neither direct evidence (e.g., variant–disease associations, segregation data, case reports) nor mechanistic evidence (e.g., pathways, interactions, functional assays) bearing on whether BIRC5 is associated with a Mendelian disease. Limitations and implications: (1) The content is too limited (one sentence) and explicitly about a different gene, so no inference about BIRC5 is possible from it. (2) CUL4B and BIRC5 are distinct genes encoding different proteins (Cullin 4B vs. survivin); absence of BIRC5 in the text rules out direct or indirect evidence in this paper excerpt. To evaluate the claim about BIRC5, one would need papers that explicitly mention BIRC5 genetic variants in patients, functional studies of BIRC5 variants, or authoritative clinical databases (e.g., OMIM, ClinVar) reporting Mendelian disease associations for BIRC5.


[Read Paper](https://www.semanticscholar.org/paper/8963f854c60a08c32479c1a98f3d5016064bf2b4)


### Germline RAD51C mutations confer susceptibility to ovarian cancer

**Why Not Relevant**: The paper content provided concerns sequencing and variant findings for RAD51C in families with ovarian (and sometimes breast) cancer. It does not mention BIRC5 (the gene named in the claim) anywhere, nor does it present data, mechanistic insights, segregation analyses, functional assays, or population genetics relevant to BIRC5. Because the gene studied (RAD51C) and the gene in the claim (BIRC5) are distinct with different sequences, functions, and disease associations, findings about RAD51C cannot be taken as evidence that BIRC5 is associated with a Mendelian disease. Inferring Mendelian association for BIRC5 would require direct evidence such as pathogenic variants in BIRC5 co-segregating with disease in families, excess of rare deleterious variants in cases versus controls with appropriate statistics, functional experiments showing a damaging effect consistent with disease biology, or a replicated, gene-specific association—none of which are provided here. Additionally, the excerpt itself notes that rare truncating variants 'can seldom provide conclusive evidence of disease association,' underscoring that even for RAD51C the authors regard the evidence as limited. For these reasons the provided paper content is not relevant to evaluating the claim about BIRC5.


[Read Paper](https://www.semanticscholar.org/paper/569ee9379a17e9a58c1fc5514086529d723d203f)


### Increased common fragile site expression, cell proliferation defects, and apoptosis following conditional inactivation of mouse Hus1 in primary cultured cells.

**Why Not Relevant**: This paper studies the mouse Hus1 cell cycle checkpoint gene (Hus1) and reports effects of conditional Hus1 inactivation (embryonic lethality, proliferative arrest, increased apoptosis, chromosomal instability, and fragile site breakage). It does not mention BIRC5 (survivin) or any data on BIRC5 sequence variation, phenotypes, human genetics, or Mendelian disease associations. Therefore it provides no direct evidence that BIRC5 is associated with any Mendelian disease. Mechanistically, although both Hus1 and BIRC5 are involved in cell-cycle and apoptosis pathways, the paper gives no mechanistic link between Hus1 and BIRC5; any inference that BIRC5 is implicated would be purely speculative and not supported by this text. Additional reasons this paper is not relevant to the claim: (1) the gene under study is Hus1, not BIRC5; (2) experiments are in mouse and in cultured mouse cells, with no human genetic or clinical data; (3) there are no statements about Mendelian inheritance, pathogenic variants, or disease phenotypes attributable to BIRC5. If you want evidence for or against BIRC5 having a Mendelian disease association, I can search human genetics resources (OMIM, ClinVar, ClinGen) and the literature for reports of pathogenic BIRC5 variants and segregating families, or for functional/mechanistic data linking BIRC5 variants to heritable disease.


[Read Paper](https://www.semanticscholar.org/paper/c79f42a2d1a227b1b9049150919977eead320152)


### Whole-Exome Sequencing in Adults With Chronic Kidney Disease

**Why Not Relevant**: The provided paper content does not mention the gene BIRC5 (or its common name 'survivin') anywhere in the text. The study describes whole-exome sequencing methods, a curated list of 287 OMIM nephropathy genes, and analysis of ACMG actionable genes, but no specific results or discussion relating to BIRC5 are present in the excerpt. Therefore the paper provides no direct evidence (no reported pathogenic or likely pathogenic variants, no genotype–phenotype correlations) that BIRC5 is associated with any Mendelian disease. Mechanistic evidence is also absent: the manuscript does not describe molecular functions, pathways, or experimental data for BIRC5 that would bear on Mendelian causality. Limitations: absence of any mention in this excerpt is not proof that BIRC5 has no Mendelian associations in other literature or datasets; exome data could in principle include BIRC5 variants, but the authors did not report findings for that gene in the supplied text. To assess the claim properly, one should search dedicated resources (OMIM, ClinVar, HGMD) and the broader literature for BIRC5 germline variants and curated disease associations.


[Read Paper](https://www.semanticscholar.org/paper/a29bd57964f68ac5f8e1abcafe1112ba488f53f5)


### Germline APC Mutation and Familial Barrett Esophagus: Causal or Coincidence?

**Why Not Relevant**: This paper provides no direct or mechanistic evidence relevant to the claim that BIRC5 is likely associated with at least one Mendelian disease. The supplied text does not mention the gene symbol BIRC5, the protein name survivin, or any synonyms. Instead, the paper focuses on familial Barrett esophagus, esophageal adenocarcinoma, and germline APC mutations (FAP/AFAP), and discusses mechanisms involving APC loss, increased β-catenin levels, and activation of the Wnt pathway. Although those mechanisms are cancer-relevant, there is no discussion connecting them to BIRC5 (survivin) or to any Mendelian disorder involving BIRC5. Therefore there are no verbatim sentences or paragraphs in this paper that support or refute the claim. 

Limitations and implications: Because the paper contains no mention of BIRC5, no evidence—direct (genetic association, segregation, pathogenic variants) or mechanistic (regulation of BIRC5 expression, pathway interactions implicating BIRC5 in Mendelian disease)—can be extracted from it. The absence of BIRC5 in this paper neither proves nor disproves an association between BIRC5 and Mendelian disease in general; it only means this specific paper is not relevant to the claim. To evaluate the claim properly, targeted searches of genetic databases (OMIM, ClinVar), variant/segregation studies, and publications specifically addressing BIRC5 (survivin) and inherited disorders would be required.


[Read Paper](https://www.semanticscholar.org/paper/3d4cf4dffb9bfae5c0410596be5f39acbb54d989)


### Molecular genetic studies of colorectal cancer

**Why Not Relevant**: The paper's content focuses on colorectal cancer genetics in Swedish cohorts and specifically evaluates hMLH3, APC, and MYH (plus a reported expression finding for TJP3). The text contains no mention of BIRC5 (also known as survivin) or any analysis, mutation screening, association study, or expression profiling results for BIRC5. Therefore the paper provides no direct evidence that BIRC5 is associated with any Mendelian disease, nor does it provide mechanistic evidence bearing on BIRC5's role. The sentences quoted above are provided to illustrate the paper's gene/method scope and mechanistic focus (MMR and oxidative DNA-repair pathways, expression profiling) and to justify the absence of relevance to BIRC5. Limitations: absence of mention in this paper is not evidence that BIRC5 is not associated with a Mendelian disease — it only shows this study did not investigate BIRC5. Additionally, because this work is CRC-specific and based on Swedish cohorts, it would not capture Mendelian disease associations of BIRC5 unrelated to CRC or in other populations. Given these factors, the paper is minimally relevant (score 0.02) to the claim because it does not address BIRC5 at all.


[Read Paper](https://www.semanticscholar.org/paper/c4091e65424aaa4790dc8a389a9c13e27798a831)


### Department of Molecular Medicine Karolinska Institutet, Stockholm, Sweden MOLECULAR GENETIC STUDIES OF COLORECTAL CANCER

**Why Not Relevant**: The paper's content provided focuses exclusively on other genes (hMLH3, APC, MYH, and TJP3) in the context of colorectal cancer genetics and does not mention BIRC5 (survivin) anywhere. There are no experimental data, association analyses, segregation studies, functional/mechanistic discussion, or literature citations related to BIRC5 in the supplied text. Therefore this paper provides no direct evidence (genetic association, segregation, or clinical description) nor mechanistic evidence (biochemical function, pathway interaction, expression/knockout phenotypes) that would support or refute the claim that BIRC5 is likely associated with at least one Mendelian disease. Note that absence of mention in this paper is not evidence that BIRC5 is not associated with any Mendelian disease; it only means this paper does not inform the claim. To assess the claim one must consult studies that specifically examine BIRC5 (genetic screens, segregation in families, ClinVar/OMIM entries, or functional studies linking BIRC5 variants to Mendelian phenotypes).


[Read Paper](https://www.semanticscholar.org/paper/c39e3133a284d5b9f7b90f3b4c09d8cb9051a6c6)


### 95233 Analysis of 5'UTR Variation in Rare Disease Patients Reveals Variants of Potential Disease Relevance

**Why Not Relevant**: The provided paper abstract does not mention the gene BIRC5 or report any gene-level findings that would allow assessment of BIRC5's involvement in Mendelian disease. The paper focuses on a pipeline to detect and predict effects of 5'UTR/uORF-altering variants across 472 unsolved rare-disease patients and reports summary statistics (medians) and general mechanistic rationale. Although the work describes mechanisms (uORFs, Kozak sequence changes) that could in principle affect any gene's translation, and notes that some predicted variants occur upstream of haploinsufficient, disease-associated genes, it provides no specific data, variants, or experimental validation for BIRC5. Because there is neither direct evidence (observed BIRC5 variants linked to disease in the cohort) nor gene-specific mechanistic data in the text provided, the paper content cannot support or refute the claim that BIRC5 is likely associated with at least one Mendelian disease. Any inference about BIRC5 from this abstract would be speculative: the methods could detect relevant 5'UTR variants in BIRC5 if present, but no such results are reported here. Therefore relevance to the claim is very low.


[Read Paper](https://www.semanticscholar.org/paper/e38ebe1f2edf58c591d045e4938dbae01c53fc1c)


### ASPP2 Haploinsufficiency Promotes Tumor Formation in a Mouse Model.

**Why Not Relevant**: The provided paper discusses experiments on ASPP2 (a p53-interacting tumor suppressor) including generation of ASPP2 knockout mice, embryonic lethality of ASPP2 homozygotes, and tumor incidence in ASPP2 heterozygotes versus wild-type mice. Nowhere in the provided text is BIRC5 (also known as survivin), its gene symbol, protein product, or any synonyms mentioned. The paper therefore contains no direct genetic, clinical, or mechanistic evidence linking BIRC5 to any Mendelian disease. While the ASPP2 findings (e.g., embryonic lethality of homozygotes, altered tumor susceptibility) are relevant to ASPP2’s role in disease, they cannot be used to infer association of a distinct gene (BIRC5) with Mendelian disorders without additional data explicitly connecting ASPP2 and BIRC5 or reporting variants in BIRC5 segregating with Mendelian phenotypes. Key limitations preventing relevance: (1) absence of the gene name BIRC5/survivin or its synonyms in the text; (2) absence of human genetic segregation data, pathogenic variants, or clinical descriptions for BIRC5; (3) absence of mechanistic experiments implicating BIRC5 in the phenotypes described. Therefore the paper does not support or refute the claim that BIRC5 is likely associated with at least one Mendelian disease.


[Read Paper](https://www.semanticscholar.org/paper/436ff30d7df010b1956bda02dfa940397a5eff69)


### BRG1 deletion de‐represses p53 pathways inducing cell cycle inhibition and apoptosis during peri‐gastrulation (541.10)

**Why Not Relevant**: The provided paper text focuses entirely on BRG1 (a SWI/SNF chromatin remodeling subunit), its developmental necessity in mouse embryos, and its mechanistic interaction with CHD4 and the p53 pathway. The text contains no mention of BIRC5 (survivin) by name, no measurements of BIRC5 expression, no genetic variation or segregation data relating BIRC5 to any phenotype, and no discussion of Mendelian disease associations in humans. Although some mechanistic observations (activation of p53 pathway, altered apoptosis markers) are plausibly connected to pathways that can regulate BIRC5, any link between the paper's findings and the claim that BIRC5 is likely associated with at least one Mendelian disease would be entirely speculative. The study is performed in mouse embryos and P19 cells and centers on BRG1 perturbation, so it does not provide direct or strong mechanistic evidence about BIRC5 or its involvement in Mendelian disorders.


[Read Paper](https://www.semanticscholar.org/paper/23432769cbda5868d0d9e3c7a8895f18b14c9189)


## Search Queries Used

- BIRC5 survivin germline mutation pathogenic variant familial inherited disease Mendelian disorder case report segregation study

- BIRC5 rare variant exome sequencing germline association study gnomAD constraint pLI loss of function intolerance population sequencing

- BIRC5 knockout mouse embryonic lethal developmental defect apoptosis cell cycle essential gene haploinsufficiency mouse model phenotype

- BIRC5 survivin ClinVar OMIM ClinGen gene disease validity review systematic review germline somatic cancer predisposition familial case series


## Bibliometric Configuration

- Use Bibliometrics: True

- Author Impact Weight: 0.4

- Citation Impact Weight: 0.4

- Venue Impact Weight: 0.2
```
