## Supplementary material for "MENDELSEEK: An algorithm that predicts Mendelian Genes and elucidates what makes them special": BIRC6.txt

```
# Claim: The gene BIRC6 is likely associated with at least one Mendelian disease.

**Status**: processed

**Overall Rating**: -1

**Explanation**:

No relevant papers were found that support or refute this claim.


## Relevant Papers


## Other Reviewed Papers


### Expanding the phenotype of a recurrent de novo variant in PACS1 causing intellectual disability

**Why Not Relevant**: The provided paper content exclusively reports on PACS1 (and briefly PACS2) as the gene implicated in a recurrent de novo missense variant causing the intellectual disability syndrome MRD17. There is no mention of BIRC6 anywhere in the excerpt: no variants, no functional data, no cohort results, and no mechanistic discussion involving BIRC6. Therefore the paper provides no direct genetic evidence (e.g., pathogenic variants, segregation, de novo events) nor mechanistic evidence (e.g., biochemical function, animal models, pathway links) relating BIRC6 to any Mendelian disease. The absence of BIRC6 discussion means this paper neither supports nor refutes the claim about BIRC6; it is simply not relevant. Note that a lack of mention in this paper does not imply BIRC6 is not disease-associated—only that this particular study does not inform that question.


[Read Paper](https://www.semanticscholar.org/paper/e460d89d850693b4fb1e3df12702be0dfb8d7f5b)


### A single center experience with publicly funded clinical exome sequencing for neurodevelopmental disorders or multiple congenital anomalies

**Why Not Relevant**: The provided paper content contains only a single sentence: "The findings support the utility of clinical ES in a real-world setting, as part of a publicly funded genetic workup for individuals with GDD/ID and/or MCA." This sentence does not mention the gene BIRC6, does not report any gene- or variant-level findings, and provides no mechanistic data linking BIRC6 to any Mendelian phenotype. Therefore the excerpted content offers no direct evidence (e.g., identification of pathogenic or likely pathogenic BIRC6 variants, segregation data, case reports) nor mechanistic evidence (e.g., functional studies, pathway analyses) relevant to the claim that "BIRC6 is likely associated with at least one Mendelian disease."

Specific limitations preventing assessment of the claim from the provided content:
- No mention of BIRC6 by name or symbol. No variant descriptions, no genomic coordinates, no cDNA/protein changes.
- No phenotype–genotype correlations or case-level data linking BIRC6 variants to inherited disease.
- No functional or mechanistic experiments implicating BIRC6 in a disease process.
- No diagnostic yield breakdown by gene or listing of genes identified in the cohort.

What would be needed to evaluate the claim:
- Verbatim sentences or tables reporting BIRC6 variants found in patients, with ACMG classifications, segregation information, and associated phenotypes; or
- Functional evidence showing how BIRC6 loss- or gain-of-function produces a Mendelian phenotype; or
- Evidence from gene–disease curation resources (OMIM, ClinGen) cited in the paper linking BIRC6 to a named Mendelian disorder.

If you can provide additional excerpts (variant lists, results, tables, or the full text/supplementary material) that include gene-level findings, I can re-evaluate BIRC6 specifically. Alternatively, I can search external curated resources (ClinVar, OMIM, ClinGen) for existing evidence regarding BIRC6 if you would like.


[Read Paper](https://www.semanticscholar.org/paper/8ec4c0c03c573ad4019a6ee63b9197179a32b173)


### Chromatin remodeling dysfunction extends the etiological spectrum of schizophrenia: a case report

**Why Not Relevant**: The provided paper content does not mention the gene BIRC6 at all and contains no genetic, molecular, segregation, functional, or statistical data relating any gene to a Mendelian disease. The single sentence is a general clinical comment recommending consideration of genetic testing in atypical schizophrenia cases; it provides contextual plausibility that Mendelian diseases can underlie psychiatric presentations but offers no direct or mechanistic evidence specific to BIRC6. Because the claim concerns the likelihood that BIRC6 is associated with at least one Mendelian disease, and the paper gives no information about BIRC6 (no variants, no association tests, no family studies, no experiments), the content is essentially irrelevant to supporting or refuting the claim.


[Read Paper](https://www.semanticscholar.org/paper/29f6d9d6036caf286740be939452f1be2a4114b2)


### Androgen Insensitivity Syndrome with Bilateral Gonadal Sertoli Cell Lesions, Sertoli–Leydig Cell Tumor, and Paratesticular Leiomyoma: A Case Report and First Systematic Literature Review

**Why Not Relevant**: The paper does not mention BIRC6, does not report variants in BIRC6, nor does it present functional or mechanistic data implicating BIRC6 in disease. The study focuses on a single AIS patient with germline variants in AR and RAC1 and a systematic literature review of AIS-associated gonadal lesions. Therefore there is no direct genetic, clinical, or mechanistic evidence in this paper that supports or refutes the claim that BIRC6 is likely associated with at least one Mendelian disease. Methodological limitations relevant to this determination: (1) absence of mention of BIRC6 could reflect that BIRC6 was not targeted or reported in the genetic assays used (the paper reports specific germline findings and negative somatic findings but does not provide a comprehensive list of all genes analyzed), (2) this is primarily a disease- and tumor-focused study (AIS/AR) rather than a broad gene-disease association study, and (3) single-case data and an AIS-focused literature review cannot be used to evaluate associations for genes outside the study's scope. In sum, because BIRC6 is neither discussed nor analyzed in this manuscript, the paper provides essentially no relevant evidence (neither supporting nor refuting) for the claim that BIRC6 is associated with a Mendelian disease.


[Read Paper](https://www.semanticscholar.org/paper/f75a1401cb82b5fbb65a87401accce85c7b7e9e4)


### TTC7A Variants Previously Described to Cause Enteropathy Are Observed on a Single Haplotype and Appear Non-pathogenic in Pediatric Inflammatory Bowel Disease Patients

**Why Not Relevant**: The provided paper content exclusively discusses TTC7A (Tetratricopeptide Repeat Domain 7A) and variants observed in that gene, evaluating its contribution to polygenic inflammatory bowel disease. The claim concerns BIRC6 and its association with a Mendelian disease. Because the excerpt contains no mention of BIRC6, no BIRC6-specific data, and no mechanistic discussion that could plausibly link TTC7A findings to BIRC6, the content is not relevant to assessing whether BIRC6 is likely associated with at least one Mendelian disease. Additionally, the single-sentence excerpt lacks methodological detail, results, and conclusions that might otherwise allow indirect inference; thus the relevance to the BIRC6 claim is effectively zero.


[Read Paper](https://www.semanticscholar.org/paper/3818a966b5d6e8b0eda65fdef043ac0727fa429c)


### De novo variation in ARID1B gene causes Coffin-Siris syndrome 1 in a Chinese family with excessive early-onset high myopia

**Why Not Relevant**: The provided paper content exclusively addresses the ARID1B gene and its association with Coffin-Siris syndrome (CSS) and early-onset high myopia (eoHM). There is no mention of BIRC6, no data (genetic, clinical, or mechanistic) concerning BIRC6, and no discussion of pathways, interactions, or phenotypes that would plausibly implicate BIRC6. Therefore the paper provides no direct or mechanistic evidence supporting or refuting the claim that BIRC6 is likely associated with at least one Mendelian disease. Because the content is limited to ARID1B, one cannot infer anything about BIRC6 from this study. If you wish to evaluate the claim about BIRC6, please provide papers or data that mention BIRC6 specifically (e.g., genetic studies, case reports, functional assays, or gene-disease databases).


[Read Paper](https://www.semanticscholar.org/paper/a0fe18dd082eeec9079cc284babcd59eb224375f)


### Case report: Neonatal-onset inflammatory bowel disease due to novel compound heterozygous mutations in DUOX2

**Why Not Relevant**: The provided paper text exclusively concerns DUOX2 variants and their role in very early onset inflammatory bowel disease (VEO-IBD). There is no mention of the gene BIRC6, no genetic, clinical, or mechanistic data related to BIRC6, and no results from experiments, sequencing, or functional studies involving BIRC6. Because the claim concerns whether BIRC6 is likely associated with at least one Mendelian disease, and the paper contains no information about BIRC6 (direct or indirect), it provides no evidence either supporting or refuting the claim. Without any text, data, or mechanistic discussion about BIRC6, no inference about BIRC6’s disease-association can be drawn from this paper. If you want an analysis of evidence for BIRC6 specifically, please provide a paper (or papers) that mention BIRC6, or allow me to search the literature for studies reporting BIRC6 variants, phenotypes, or functional data.


[Read Paper](https://www.semanticscholar.org/paper/78a31d77d8707f934b79756b02d086d433a871c3)


### The simplest explanation does not have to be preferred: co-occurrence of pathogenic variants in cancer-predisposing genes

**Why Not Relevant**: The provided paper content does not mention BIRC6 or any data specific to that gene. The single sentence describes a review of literature and checking UK 10,000 Genomes Project data for cancer phenotypes associated with MINAS and cancer susceptibility genes (CSGs) in general, but contains no gene-level results, no variants, no phenotype associations tied to BIRC6, and no mechanistic discussion involving BIRC6. Therefore it provides neither direct evidence (e.g., segregation, case reports, variant enrichment, ClinVar/OMIM annotations) nor mechanistic evidence (e.g., functional assays, pathways) relevant to the claim that BIRC6 is likely associated with a Mendelian disease. Additional reasons limiting relevance: (1) the content is a high-level methods/aims statement rather than results; (2) it references cohorts and analyses broadly but does not list examined genes or findings; (3) no statistical estimates, effect sizes, or experimental conditions pertaining to any specific gene are provided. To evaluate the claim about BIRC6 one would need verbatim sentences reporting BIRC6-specific associations, variants with segregation or pathogenic classification, functional data linking BIRC6 disruption to disease mechanisms, or population enrichment statistics; none are present in the supplied text.


[Read Paper](https://www.semanticscholar.org/paper/a1372a664bd2c33a0bda638975a8b26d112457fc)


### De novo HDAC3 variants leading to epigenetic machinery dysfunction are associated with a neurodevelopmental disorder

**Why Not Relevant**: Relevance to the claim is effectively zero because the provided paper excerpt exclusively studies HDAC3 and its de novo variants; it contains no mention of BIRC6, no genetic or functional data about BIRC6, and no analyses that could be reasonably reinterpreted as evidence for BIRC6 involvement in Mendelian disease. All quoted material concerns HDAC3 (genetic findings in six individuals, enzymatic assays, proteomic interactions, and localization studies). Because BIRC6 is a distinct gene, evidence that implicates HDAC3 does not provide direct or mechanistic evidence for BIRC6. Limitations preventing any inference about BIRC6 from this paper: (1) gene-specificity of genetic findings and functional assays, (2) absence of any text referencing BIRC6, and (3) inability to generalize mechanisms from one gene to another without explicit experimental or genetic linkage. If you want an evidence-based assessment of whether BIRC6 is associated with a Mendelian disease, please provide papers or data mentioning BIRC6 or ask me to search the literature for BIRC6-specific studies.


[Read Paper](https://www.semanticscholar.org/paper/524b09f9e39f306b6871f816044577dccb53abd6)


## Search Queries Used

- BIRC6 mutation patient case report pathogenic variant monogenic Mendelian disease BRUCE APOLLON

- BIRC6 ClinVar OMIM ClinVar pathogenic BIRC6 gene disease association BRUCE APOLLON gene disease curation

- BIRC6 de novo variant whole exome sequencing rare disease cohort developmental disorders intellectual disability congenital anomaly autism

- BIRC6 knockout mouse phenotype loss of function apoptosis autophagy embryonic lethal functional study BRUCE Apollon


## Bibliometric Configuration

- Use Bibliometrics: True

- Author Impact Weight: 0.4

- Citation Impact Weight: 0.4

- Venue Impact Weight: 0.2
```
