## Supplementary material for "MENDELSEEK: An algorithm that predicts Mendelian Genes and elucidates what makes them special": BLMH.txt

```
# Claim: The gene BLMH is likely associated with at least one Mendelian disease.

**Status**: processed

**Overall Rating**: -1

**Explanation**:

No relevant papers were found that support or refute this claim.


## Relevant Papers


## Other Reviewed Papers


### Human gene and disease associations for clinical‐genomics and precision medicine research

**Why Not Relevant**: The provided paper content (abstract) does not contain any statements, data, or analyses about the specific gene BLMH or about any Mendelian-disease association for BLMH. The abstract is a high-level description of a gene–SNP–disease–drug database and mobile application and only states that the authors aggregated data from many public resources (for example: Ensembl, ClinVar, HGMD, OMIM, etc.). It does not (in the text provided) list gene-specific associations, present variant-level evidence, describe phenotypes linked to BLMH, or present mechanistic data relating BLMH to Mendelian inheritance. Therefore the paper content as given provides no direct evidence for or against the claim that BLMH is associated with at least one Mendelian disease.

Relevant points from the abstract that clarify why it is not evidence: the abstract describes the scope of the database and the sources integrated (e.g., Ensembl, ClinVar, OMIM), but it does not present any gene-level results or examples. While integration of OMIM and ClinVar implies that the broader resource could contain Mendelian associations for many genes (potentially including BLMH), the abstract provides no verbatim statement that BLMH is associated with a Mendelian disease, nor any data, statistical tests, variant counts, clinical annotations, mechanistic discussion, or case reports involving BLMH. Without gene-specific content, neither direct nor mechanistic evidence is present in the provided text.

Limitations and next steps: because the authors aggregated OMIM, ClinVar and other variant/disease resources, it is possible that the database they created contains entries linking BLMH to Mendelian phenotypes. However, that possibility would require querying the database or the source databases directly (OMIM, ClinVar, HGMD) for BLMH. The supplied abstract alone is insufficient to support or refute the claim; additional content (results, tables, or the database itself) would be needed to evaluate any BLMH–Mendelian disease association.


[Read Paper](https://www.semanticscholar.org/paper/bcd1e8a761d2915c1dedbd5a8ef0c314721d2bf6)


### Autosomal Recessive Noonan Syndrome Associated with Biallelic LZTR1Variants

**Why Not Relevant**: The provided paper content discusses biallelic mutations in LZTR1 causing an autosomal recessive form of Noonan syndrome. The claim to evaluate concerns the gene BLMH. The excerpt does not mention BLMH, report any mutations in BLMH, show segregation/phenotype data for BLMH, or describe mechanistic interactions between BLMH and LZTR1 or the Noonan syndrome pathway. Because the evidence pertains to a different gene (LZTR1) and there are no direct or mechanistic data linking BLMH to disease in the provided content, the content is not relevant to supporting or refuting the claim that BLMH is likely associated with at least one Mendelian disease. To support the BLMH claim one would need explicit genetic evidence (e.g., pathogenic variants in BLMH segregating with disease), functional assays implicating BLMH in disease biology, or well-supported pathway/interaction data connecting BLMH to a disease mechanism; none of these are present here.


[Read Paper](https://www.semanticscholar.org/paper/6dde1479297dae0e42a4e7cd47bd435e25ff6fda)


### Annotation of uORFs in the OMIM genes allows to reveal pathogenic variants in 5′UTRs

**Why Not Relevant**: The provided paper content discusses a general mechanism (disruption of upstream open reading frames in 5′UTRs) by which variants can cause Mendelian diseases and reports cataloging of uORFs and uORF-disrupting variants from disease and clinical databases. However, the excerpt contains no mention of the gene BLMH, no gene-specific results, and no variant-level evidence linking BLMH to any Mendelian disorder. Because the claim concerns a specific gene (BLMH) being likely associated with at least one Mendelian disease, and this paper excerpt contains only broad mechanistic and cataloging statements without BLMH-specific data, the paper content does not provide direct or gene-specific mechanistic evidence to support the claim. To assess the claim one would need either (a) an explicit mention of BLMH in the paper with associated pathogenic variant(s) or functional evidence, or (b) supplementary data (e.g., the authors' full gene list or variant tables) that show BLMH among the OMIM-annotated genes or among HGMD/ClinVar variants identified as uORF-disrupting. None of those are present in the provided content, so the relevance to the specific claim is very low.


[Read Paper](https://www.semanticscholar.org/paper/5d45c0cdf801505df45fc93a466a2a4101a12871)


### Predictors of the utility of clinical exome sequencing as a first-tier genetic test in patients with Mendelian phenotypes: results from a referral center study on 603 consecutive cases

**Why Not Relevant**: The provided paper content contains only a single high-level summary sentence about cohort size, clinical exome sequencing (CES) used as a first-tier test, an overall diagnostic yield of 40%, and the existence of predictors of CES utility. It contains no mention of the gene BLMH, no variant-level or gene-level findings, no disease associations, and no mechanistic data relevant to BLMH. Without gene-specific reporting (e.g., a list of implicated genes, case descriptions involving BLMH variants, functional studies, or discussion of BLMH in the text), the paper cannot be used as evidence for or against the claim that BLMH is likely associated with at least one Mendelian disease. While the cohort and methods (CES) could theoretically detect BLMH-associated variants, the excerpt does not provide any results or context about BLMH, so relevance to the claim is effectively zero.


[Read Paper](https://www.semanticscholar.org/paper/3e4076a587328718af716949d2e787a464220fa6)


### A pathogenic variant in RAB32 causes autosomal dominant Parkinson’s disease and activates LRRK2 kinase

**Why Not Relevant**: The provided paper content investigates genetic variation in RAB GTPases (not BLMH) and reports that a specific RAB32 variant (c.213C>G, Ser71Arg) co-segregates with autosomal dominant parkinsonism and activates LRRK2 kinase. There is no mention of the BLMH gene (bleomycin hydrolase) anywhere in the provided text, no genotyping or segregation data for BLMH, and no mechanistic experiments involving BLMH. Therefore this paper provides no direct evidence that BLMH is associated with any Mendelian disease, nor mechanistic evidence that would support or refute such an association. Absence of BLMH in this paper does not prove BLMH has no Mendelian associations; it only means this study is irrelevant to evaluating that claim. To evaluate the claim about BLMH, consult gene-disease resources (OMIM, ClinVar, HGMD) and publications specifically mentioning BLMH in the context of Mendelian inheritance.


[Read Paper](https://www.semanticscholar.org/paper/a36d28e828ede7c87c650af5f5117982b9749e7b)


### Phenotypic variability related to dominant UCHL1 mutations: about three families with optic atrophy and ataxia.

**Why Not Relevant**: The provided paper content contains a single sentence: "UCHL1 monoallelic variants should be considered in any case of early-onset optic atrophy or in late-onset complex ataxic syndrome with asymptomatic optic atrophy." This sentence refers specifically to UCHL1 monoallelic variants and clinical presentations (early-onset optic atrophy or late-onset complex ataxic syndrome with asymptomatic optic atrophy). The claim to be evaluated concerns the gene BLMH and whether it is likely associated with at least one Mendelian disease. There is no mention of BLMH (or any known alias of BLMH) in the provided content, no data, no mechanistic discussion, and no results that relate to BLMH. Therefore the paper content provides neither direct evidence (e.g., genetic association, case reports, segregation, pathogenic variants) nor mechanistic evidence (e.g., functional studies, biochemical pathways) supporting or refuting an association between BLMH and Mendelian disease.

Limitations/caveats: (1) If BLMH were an unmentioned alias for UCHL1 (which it is not: BLMH = bleomycin hydrolase, UCHL1 = ubiquitin C-terminal hydrolase L1), then the sentence might be relevant; however, based on standard gene nomenclature these are distinct genes, so that caveat does not apply. (2) The provided text is minimal (one sentence) and may be an excerpt; if the full paper contains other sections mentioning BLMH, those were not supplied here and therefore could change the relevance assessment. Given the supplied content alone, relevance to the claim about BLMH is effectively zero.

Suggested next steps: search databases and resources that catalogue Mendelian gene–disease relationships (OMIM, ClinVar, HGMD, PanelApp) and search PubMed for "BLMH" combined with terms like "mutation," "variant," "Mendelian," "monogenic," "hereditary," or specific phenotypes to find direct evidence.


[Read Paper](https://www.semanticscholar.org/paper/3c15c57a2e28083b8353f57ca7a2cd553e20fe48)


### A novel mutation in the ATP7B gene causing hepatolenticular degeneration in a Chinese family: A case report

**Why Not Relevant**: This paper contains no direct or mechanistic information about the gene BLMH. The manuscript exclusively discusses ATP7B and Wilson disease — for example: "Hepatolenticular degeneration (Wilson disease) is an autosomal recessive monogenic disorder caused by mutations in the ATPase copper transporting beta (ATP7B) gene located on human chromosome 13." and "We identified a novel c.3715G > T (p.Val1239Phe) variant mutation in the ATP7B gene in the patient." Because BLMH is not mentioned, there is no data on BLMH variants, segregation, functional impact, biochemical mechanism, or clinical correlation to support or refute the claim that "BLMH is likely associated with at least one Mendelian disease." The absence of any mention of BLMH in this study means it provides neither positive evidence nor mechanistic plausibility for an association. Note that absence of evidence in this paper is not evidence of absence for BLMH overall; to assess the claim one would need studies that specifically report BLMH variants segregating with Mendelian phenotypes, functional perturbation of BLMH, population/segregation data, or clinical case reports implicating BLMH. This paper’s design (case report with whole-exome sequencing focused on identifying ATP7B variants in a Wilson disease patient) and its single-patient context further limit any possible indirect inference about other genes.


[Read Paper](https://www.semanticscholar.org/paper/9d4b911621bf3cc38aca3619e915780869df23d8)


### Autosomal Dominant Intellectual Development Disorder-6 (MRD6) Without Seizures Linked to a De Novo Mutation in the grin2b Gene Revealed by Exome Sequencing: A Case Report of a Moroccan Child

**Why Not Relevant**: The provided paper text exclusively describes a pathogenic variant in the GRIN2B (grin2b) gene and its role in autosomal dominant intellectual development disorder-6 (MRD6); it contains no mention of the gene BLMH, BLMH variants, or any phenotype or mechanism related to BLMH. Example verbatim sentences from the paper that illustrate the paper's gene focus are: "Autosomal dominant intellectual development disorder-6 (MRD6) arises from a grin2b gene mutation, inducing neurodevelopmental issues." and "Exome sequencing identified a nonsense (STOP) mutation c.3912C>G (p.Tyr1304Ter) in the grin2b gene in the heterozygous state known to be present in MRD6 (Online Mendelian Inheritance in Man (OMIM) 613970)." and "This study highlights the crucial role of the grin2b gene in normal brain development and communication within the nervous system." Because none of the text refers to BLMH, there is no direct evidence (e.g., identified BLMH pathogenic variants segregating with Mendelian disease) nor mechanistic evidence (e.g., functional studies, pathways, or animal models implicating BLMH) in this paper to support or refute the claim about BLMH. Limitations: absence of any mention means the paper cannot be used to evaluate the claim about BLMH; absence of evidence here is not evidence of absence overall — establishing whether BLMH is associated with a Mendelian disease requires literature, database (OMIM/ClinVar), or experimental evidence specifically about BLMH, which is not provided in this document.


[Read Paper](https://www.semanticscholar.org/paper/67d756e0cc302e5d46fdda9df34403f1f2de9a5a)


### #5958 VALUE OF EXOME SEQUENCING “FIRST” FOR AUTOSOMAL DOMINANT POLYCYSTIC KIDNEY DISEASE

**Why Not Relevant**: This paper does not provide any direct or mechanistic evidence concerning the gene BLMH. The study focuses on autosomal dominant polycystic kidney disease (ADPKD) and reports findings for PKD1, PKD2, DNAJB11 and a small number of additional genes (CFTR, DHCR7, HFE, F8, ACTA2). Nowhere in the provided text is BLMH mentioned, nor are there any data, analyses, or mechanistic discussions that implicate BLMH in Mendelian disease. Therefore the paper cannot be used to support the claim that BLMH is likely associated with at least one Mendelian disease.

Specific reasons:
- No mention of BLMH: The paper’s gene-level results list PKD1, PKD2, DNAJB11 and a set of other genes detected in a few patients (CFTR, DHCR7, HFE, F8, ACTA2). BLMH does not appear in the text or in the reported variant findings.
- No mechanistic discussion relevant to BLMH: Mechanistic content revolves around technical challenges of sequencing PKD1 (pseudogenes, GC-rich regions, repeated motifs) and performance of exome sequencing for PKD1/PKD2 detection. Those technical points do not relate to BLMH biology or pathogenic mechanisms.
- Absence of evidence is not evidence of absence: Although the exome sequencing approach used (Twist Human Core Exome kit, NextSeq500, GATK4 pipelines, Sanger confirmation) could detect variants in many genes, the lack of reported BLMH findings in this cohort provides no positive support for a BLMH–Mendelian disease association. The study was designed to evaluate ADPKD-related genes and to report incidental findings relevant to the cohort; it was not a targeted investigation of BLMH.

Limitations that bear on interpretation:
- Cohort and phenotypic focus: The cohort consists of 684 adult patients with kidney disease (143 with renal cysts); if BLMH-related Mendelian disease is rare or manifests with a different phenotype, this study's design and ascertainment would not be suited to detect it.
- Reporting scope: The authors reported genes they found relevant to the kidney disease cohort; they may not have reported all incidental findings, and absence of BLMH in the reported list cannot be taken as proof that no BLMH variants were observed, only that none were reported as relevant or pathogenic.

Conclusion: The paper provides no direct or mechanistic evidence for or against an association between BLMH and any Mendelian disease. To evaluate the claim about BLMH would require different evidence: identification of pathogenic BLMH variants that segregate with a Mendelian phenotype, curated disease listings (e.g., OMIM), or functional studies demonstrating a causal mechanism.


[Read Paper](https://www.semanticscholar.org/paper/0e6f0b097cc646b4c7fb324619886e597522ccd1)


### Generalized Analysis of Open Genetic Databases Reveals New Associations with Migraine

**Why Not Relevant**: The provided paper text concerns genetic association analysis for migraine using databases (ClinVar, GWAS Catalog, UK Biobank, FinnGen) and reports identification of migraine-associated variants and their functional groups. The excerpt makes no mention of the gene BLMH, nor does it discuss any specific Mendelian (monogenic) diseases except a general note that genes for monogenic forms of hemiplegic migraine have been identified. The paper's methods and results, as supplied, focus on variants associated with migraine (including selection of ClinVar 'pathogenic'/'likely pathogenic' variants and GWAS associations with p ≤ 5·10^-8), but no gene-level results or listings are provided that include BLMH. Because there is neither direct evidence (reported association, pathogenic variant, clinical annotation, or case report implicating BLMH) nor mechanistic discussion (biochemical function, pathogenic mechanism, or Mendelian inheritance pattern for BLMH) in the supplied content, this paper does not provide evidence for or against the claim that BLMH is likely associated with at least one Mendelian disease. Limitations that prevent inference from this paper: (1) absence of any mention of BLMH in the text provided; (2) lack of gene-level tables or variant lists in the supplied excerpt that could be inspected for BLMH involvement; (3) even though ClinVar pathogenic annotations were considered, the paper excerpt does not state which genes those pathogenic variants map to, so one cannot infer BLMH involvement from the methods alone. Therefore relevance to the claim is effectively zero based on the supplied content.


[Read Paper](https://www.semanticscholar.org/paper/124525d37c8455ef131d488299564098b1b8761a)


## Search Queries Used

- BLMH pathogenic variant monogenic Mendelian disease case report family segregation human exome sequencing

- bleomycin hydrolase BLMH loss of function mutation autosomal recessive autosomal dominant inherited disease phenotype

- BLMH ClinVar OMIM HGMD gene disease association database clinical significance gene annotation

- bleomycin hydrolase knockout mouse phenotype model organism human disease mechanism cysteine peptidase protein catabolism neurodegeneration proteostasis


## Bibliometric Configuration

- Use Bibliometrics: True

- Author Impact Weight: 0.4

- Citation Impact Weight: 0.4

- Venue Impact Weight: 0.2
```
