## Supplementary material for "MENDELSEEK: An algorithm that predicts Mendelian Genes and elucidates what makes them special": BRCC3.txt

```
# Claim: The gene BRCC3 is likely associated with at least one Mendelian disease.

**Status**: processed

**Overall Rating**: 5

**Explanation**:

Supporting evidence.
Multiple independent publications in the provided excerpts link loss of BRCC3 to a recognizable genetic syndrome. A 2011 Am J Hum Genet study (Miskinyte et al., cited in the excerpts) directly reports that loss of the BRCC3 deubiquitinating enzyme leads to abnormal angiogenesis and is associated with syndromic moyamoya. Subsequent clinical case reports describe Xq28 microdeletions that remove BRCC3 (together with neighboring genes) in patients with a combined phenotype of severe hemophilia A and moyamoya (the so-called SHAM syndrome) and other multisystem developmental phenotypes. The case reports and a recent optical genome mapping + genome sequencing report document deletions that remove the first five exons of BRCC3 and show absent BRCC3 transcript, and they note that overlapping Xq28 deletions have previously been associated with moyamoya, short stature, hypergonadotropic hypogonadism, and facial dysmorphism. Taken together, these lines of evidence — a mechanistic human genetics study reporting functional consequence of BRCC3 loss and multiple clinical reports tying BRCC3-containing deletions to reproducible syndromic phenotypes — support an association between BRCC3 loss and at least one Mendelian disease phenotype (notably syndromic moyamoya / SHAM spectrum).

Caveats or contradictory evidence.
All the clinical reports in the excerpts describe contiguous Xq28 deletions that remove multiple genes (F8, FUNDC2, CMC4, MTCP1, and portions of BRCC3). Thus the human genetic evidence is frequently from multi-gene deletions rather than isolated BRCC3 single-gene mutations, which complicates assignment of causality to BRCC3 alone. Some patients with overlapping deletions do not display all features (for example, one patient with BRCC3 loss had short stature but no signs of moyamoya or hypogonadism), indicating variable expressivity and/or incomplete penetrance and suggesting that other genetic, environmental, or stochastic modifiers (including involvement of neighboring genes) could influence the phenotype. The presence of hemophilia A in many reported cases is attributable to F8 loss, not BRCC3, so BRCC3’s specific contribution must be disentangled from contiguous-gene effects. Finally, the excerpts show that the structurally abnormal X chromosome can be present in apparently unaffected relatives, consistent with carrier status and variable phenotype due to X-linked inheritance and X-inactivation effects.

Analysis of potential underlying mechanisms, deeper relationships, or second-order implications.
BRCC3 encodes a deubiquitinating enzyme (BRCC36) that participates in ubiquitin-dependent signaling complexes; experimental evidence in humans (per the Am J Hum Genet paper) links its loss to abnormal angiogenesis, a plausible mechanistic route to moyamoya arteriopathy (a cerebral angiopathy). The Xq28 location means loss-of-function events are hemizygous in males and subject to X-inactivation variability in females, which explains familial patterns where mothers may carry the structural abnormality with milder or absent phenotype. Because many published clinical cases are contiguous gene deletions including F8, BRCC3-related vascular pathology can be observed together with hemophilia A, leading to the named SHAM syndrome. The variability in phenotype across carriers is expected for an X-linked gene with possible tissue-specific thresholds for BRCC3 function (angiogenesis, gonadal development, growth), and for contiguous deletions where additive or epistatic effects from loss of neighboring genes may modify the clinical presentation. Functional data showing that BRCC3 loss perturbs angiogenesis strengthens biological plausibility that BRCC3 disruption can produce a Mendelian vascular phenotype rather than being an innocent bystander in large deletions.

Explanation of rating.
The claim is modest — it states that BRCC3 is likely associated with at least one Mendelian disease. The evidence includes (1) a mechanistic human genetics study reporting that BRCC3 loss causes abnormal angiogenesis and is associated with syndromic moyamoya, and (2) multiple independent clinical reports describing consistent phenotypes (moyamoya and related syndromic features) in patients with deletions that remove BRCC3. Although many reports involve contiguous deletions and therefore cannot prove BRCC3-alone causality in every case, the combination of functional/mechanistic evidence and multiple independent clinical observations linking BRCC3 loss to a reproducible clinical phenotype provides strong support for an association between BRCC3 disruption and a Mendelian disease phenotype (particularly syndromic moyamoya / SHAM spectrum). Accounting for the caveats (contiguous deletions, variable expressivity), the preponderance of evidence nonetheless points to a genuine gene–disease relationship. Therefore the most appropriate rating is Highly Supported.


**Final Reasoning**:

The provided evidence shows both mechanistic and clinical support for BRCC3 involvement in an X-linked syndromic phenotype characterized at least in part by moyamoya arteriopathy. The key mechanistic paper explicitly links BRCC3 loss to abnormal angiogenesis (a plausible cause of moyamoya), and multiple case reports document individuals with BRCC3-containing Xq28 deletions who exhibit moyamoya or the SHAM syndrome. The main limitation is that most human cases are contiguous multi-gene deletions; however, the mechanistic link and recurring clinical pattern across independent reports reduce the likelihood that BRCC3 is merely a bystander. Variable expressivity and incomplete penetrance are expected for an X-linked vascular phenotype and do not negate an association. Given the consistency of findings and the biological plausibility, the claim that BRCC3 is likely associated with at least one Mendelian disease is strongly supported; thus I assign the rating Highly Supported.


## Relevant Papers


### Haemophilic pseudotumour with fistulae formation: a retrospective report of five infected cases

**Authors**: J. Fang (H-index: 2), B. Chen (H-index: 4)

**Relevance**: 0.95

**Bibliometric Impact**: 0.16419999999999998


**Excerpts**:

- 2 Miskinyte S, Butler MG, Herv e D et al. Loss of BRCC3 deubiquitinating enzyme leads to abnormal angiogenesis and is associated with syndromic moyamoya. Am J Hum Genet 2011; 88: 718–28.

- 3 Janczar S, Fogtman A, Koblowska M et al. Novel severe hemophilia A and moyamoya (SHAM) syndrome caused by Xq28 deletions encompassing F8 and BRCC3 genes. Blood 2014; 123: 4002–4.


**Explanations**:

- This citation explicitly states that loss of BRCC3 "leads to abnormal angiogenesis and is associated with syndromic moyamoya." It therefore provides direct evidence of an association between BRCC3 loss-of-function and a syndromic vascular disorder (moyamoya). The phrase "leads to abnormal angiogenesis" also indicates a mechanistic link (BRCC3 functions as a deubiquitinating enzyme whose loss affects angiogenesis), which increases plausibility that BRCC3 perturbation can cause disease. Limitations: the citation alone does not provide study details (sample size, whether association is causal versus contributory, evidence of Mendelian inheritance, or whether human genetic segregation was demonstrated). Without the full paper text one cannot assess strength of statistical evidence, experimental models used, or generalizability.

- This citation reports a "Novel severe hemophilia A and moyamoya (SHAM) syndrome caused by Xq28 deletions encompassing F8 and BRCC3 genes," which is direct clinical evidence linking deletions that include BRCC3 to a syndromic phenotype. This supports the claim that BRCC3 is likely associated with at least one Mendelian disease (here a syndrome caused by a chromosomal deletion). Limitations: the deletion spans at least two genes (F8 and BRCC3), so the phenotype could be due to F8, BRCC3, or a contiguous-gene effect; without functional or segregation data one cannot attribute causality specifically to BRCC3. The citation does, however, corroborate a recurrent human clinical association (SHAM syndrome) involving BRCC3 in the deleted interval.


[Read Paper](https://www.semanticscholar.org/paper/b5d44088bb4ef5b1613184dd410b90da1ad6208e)


### Optical genome mapping with genome sequencing identifies subtelomeric Xq28 deletion and inserted 7p22.3 duplication in a male with multisystem developmental disorder

**Authors**: Jorge L. Rodriguez‐Gil (H-index: 0), Uta Francke (H-index: 31)

**Relevance**: 0.8

**Bibliometric Impact**: 0.3888


**Excerpts**:

- Combined optical genome mapping (OGM) and genome sequencing (GS) showed a complex rearrangement including an X chromosome with a 22.5 kb deletion in band Xq28 replaced by a 61.4 kb insertion of duplicated chromosome 7p22.3 material.

- The deletion removes the distal 3' untranslated region (UTR) of FUNDC2, the entire CMC4 and MTCP1, and the first five exons of BRCC3.

- Transcriptome analysis revealed absent expression of CMC4 and MTCP1 and BRCC3 with normal transcript level of FUNDC2.

- Similar overlapping Xq28 deletions have been reported to be associated with Moyamoya disease (MMD), short stature, hypergonadotropic hypogonadism (HH), and facial dysmorphism.

- Although he has short stature, our patient does not have signs of Moyamoya arteriopathy or hypogonadism.

- The structurally abnormal X chromosome was present in his mother, but not in his unaffected brother, maternal uncle, or maternal grandparents.

- We propose that the combination of his absent Xq28 and duplicated 7p22.3 genomic material is responsible for his phenotype.


**Explanations**:

- This sentence documents the high-resolution genomic characterization that identified a small Xq28 deletion that is part of a complex structural rearrangement. It is directly relevant because it establishes the genomic lesion affecting Xq28 (the locus that includes BRCC3). Strengths: clear molecular characterization using OGM and GS. Limitations: the description notes a complex rearrangement that includes inserted duplicated material from 7p22.3, so attribution of phenotype to a single gene (BRCC3) is not isolated by this sentence alone (genomic context is complex). (Direct evidence for locus involvement.)

- This sentence explicitly states that the deletion removes the first five exons of BRCC3 (along with other genes). It is direct molecular evidence that BRCC3 coding sequence is disrupted in the patient, supporting loss-of-function of BRCC3 as a candidate mechanism. Strengths: exact exonic loss implies likely null allele. Limitations: other genes (CMC4, MTCP1) are also removed and could contribute to phenotype; deletion also affects a UTR of FUNDC2 and is part of a larger rearrangement—so causality to BRCC3 alone is not proven. (Direct + mechanistic: structural disruption consistent with gene loss.)

- This sentence provides transcript-level evidence showing absent BRCC3 expression (and absent CMC4/MTCP1) with preserved FUNDC2 expression. It strengthens the case that BRCC3 function is lost in this individual (functional consequence of the genomic deletion). Strengths: RNA-level confirmation that BRCC3 is not expressed. Limitations: absent expression could reflect combined effects of the rearrangement; absence in one patient does not establish that BRCC3 loss causes a Mendelian disease phenotype without segregation or multiple affected individuals. (Direct functional evidence.)

- This sentence links similar deletions in Xq28 to clinically defined conditions including Moyamoya disease and other syndromic features. It provides contextual evidence that deletions overlapping this region (which includes BRCC3) have been associated with Mendelian-like syndromic phenotypes. Strengths: prior reports support pathogenicity of overlapping deletions. Limitations: overlapping deletions may differ in exact breakpoints and gene content; association in prior reports does not necessarily pinpoint BRCC3 as the causal gene among other genes in the interval. (Indirect / contextual evidence supportive of a region-disease association.)

- This sentence notes that although the patient shares some features (short stature), he lacks cardinal findings of Moyamoya arteriopathy or hypogonadism seen in some reported Xq28 deletion cases. This tempers the strength of a direct link between this patient's BRCC3 loss and specific reported phenotypes, and suggests phenotypic variability or that other genes / the duplicated 7p22.3 segment modify phenotype. Limitation: single-case phenotype may be incomplete or age-dependent. (Contextual limitation.)

- This sentence reports segregation information: the structurally abnormal X chromosome is present in the mother but absent from several unaffected relatives. This is relevant to assessing pathogenicity: maternal transmission suggests possible incomplete penetrance or variable expressivity in a female carrier, and lack of segregation in other relatives is neutral but also shows it is not de novo in this family. Strengths: provides inheritance context. Limitations: absence of phenotype description for the mother here (carrier phenotypic status not stated) weakens segregation evidence for BRCC3 causality. (Evidence relevant to genetic inheritance / pathogenicity assessment.)

- This is the authors' interpretation proposing that both loss of Xq28 material and gain of 7p22.3 material contribute to the phenotype. It is relevant because it explicitly acknowledges that the phenotype may be a combinatorial effect, which limits direct attribution of the phenotype to BRCC3 alone. Strengths: cautious interpretation. Limitations: indicates the study authors do not claim BRCC3 alone is definitively causal in this patient. (Interpretive caveat about causation.)


[Read Paper](https://www.semanticscholar.org/paper/d78d49994fb5ae2a44be13434db1b762903efd04)


### Severe Hemophilia a and Moyamoya (SHAM) Syndrome Caused By Xq28 Microdeletion without Risk of Thrombosis: A Case Report

**Authors**: O. Kashari (H-index: 3), Owais Khoshhal (H-index: 0)

**Relevance**: 0.9

**Bibliometric Impact**: 0.19200000000000003


**Excerpts**:

- Severe Hemophilia A and Moyamoya (SHAM) syndrome is a relatively new rare genetic condition. It is caused by Xq28 microdeletions, which are deletions in a specific region of the X chromosome, encompassing the F8 and BRCC3 genes.

- Follow-up genetic testing by whole exome sequencing identified a hemizygous interstitial deletion at Xq28 (~62 kilobases [kb] in size), encompassing exon 1 of the F8 gene, as well as the complete genes FUNDC2, CMC4, MTCP1, and exons 1-5 of the BRCC3 gene. These findings confirmed the diagnosis of SHAM syndrome.

- Given the patient's family history and clinical presentation, he underwent genetic testing using chromosomal microarray analysis, which revealed a pathogenic copy number loss of 65 kb at Xq28. Consistent with Brother 1's case, this variant results in the complete loss of the OMIM genes FUNDC2, CMC4, and MTCP1; exon 1 of the F8 gene; and exons 1-5 of the BRCC3 gene. This finding confirms the SHAM syndrome diagnosis.

- This case report described SHAM syndrome in two pediatric siblings without identified risk factors for thrombosis, treated with Emicizumab, a monoclonal antibody used to treat Hemophilia A.

- Notably, the patient's latest CT scan revealed no signs of brain insult and normal skeletal survey, and they proceeded for MRI/MRA but with difficulties.

- Overall, the patient is doing well and has not shown any signs of thrombosisor brain insult.


**Explanations**:

- These two sentences from the Introduction directly state that SHAM syndrome is caused by Xq28 microdeletions that "encompass" the F8 and BRCC3 genes. This is direct evidence in the paper that BRCC3 is included within a pathogenic deletion associated with a Mendelian syndrome (SHAM). Strength: explicit statement tying BRCC3 to the disease-associated genomic interval. Limitation: the sentence describes a multigene deletion (F8 plus BRCC3 and others) and does not prove BRCC3 alone causes disease; the causal contribution of BRCC3 specifically is not isolated here.

- These two sentences give precise molecular characterization of Patient 1's deletion, explicitly naming "exons 1-5 of the BRCC3 gene" as deleted and stating that these findings "confirmed the diagnosis of SHAM syndrome." This is direct, case-level evidence that loss of BRCC3 (as part of an Xq28 deletion) co-occurs with the Mendelian phenotype. Strength: exact genomic coordinates/size and which BRCC3 exons are lost, and clinical diagnosis confirmation. Limitation: the deletion removes several genes (FUNDC2, CMC4, MTCP1, F8 exon 1 and BRCC3 exons 1-5), so attribution of phenotype to BRCC3 specifically is associative and confounded by other lost genes; no functional assays or segregation proving BRCC3 is the disease-causing gene alone.

- This paragraph documents the same finding in Brother 2: a pathogenic 65 kb copy number loss at Xq28 that "results in the complete loss" of multiple genes including "exons 1-5 of the BRCC3 gene," and that this confirms SHAM syndrome. This provides replication (two siblings) of the same multigene deletion co-segregating with the clinical syndrome, strengthening the association between BRCC3 loss (within the deletion) and a Mendelian phenotype. Strength: independent confirmation in a sibling and explicit listing of BRCC3 exons lost. Limitation: again the deletion spans multiple genes (and the paper does not present data isolating BRCC3 effects), so this remains evidence of association within a contiguous-gene syndrome rather than proof that BRCC3 alone is causative.

- This sentence provides clinical context: the paper reports two siblings with SHAM syndrome (a Mendelian condition) and specifies they were treated for Hemophilia A (part of the syndrome) with Emicizumab. It reinforces that the report links the multi-gene Xq28 deletion (which includes BRCC3) to a recognized clinical syndrome. Strength: situates the genetic finding within a described Mendelian syndrome. Limitation: does not add mechanistic detail about BRCC3's role.

- This sentence indicates that, for Patient 1, imaging showed "no signs of brain insult," which is relevant because SHAM syndrome includes Moyamoya (cerebral vascular disease) features. Its absence here tempers interpretation: although BRCC3 is deleted in these patients, the expected vascular manifestation (brain insult) was not observed at the time of imaging. This is an important clinical caveat. Strength: shows phenotype may be variable or age-dependent. Limitation: absence of findings in one scan does not rule out later development of vascular disease or a role for BRCC3 in disease pathogenesis.

- This sentence (appearing in the clinical summary) reiterates that the patient has "not shown any signs of thrombosisor brain insult." It underscores that, despite harboring the BRCC3-containing deletion, the overt vascular complications commonly associated with Moyamoya/SHAM were not observed in these patients at the reported timepoints. This limits the ability of this paper to provide mechanistic evidence that BRCC3 loss produces vascular pathology in these particular cases; it remains associative evidence that BRCC3 lies within a pathogenic deletion for a Mendelian syndrome, but with incomplete/variable expressivity in vascular features.


[Read Paper](https://www.semanticscholar.org/paper/195fa11404bf15e3f34adb3e02ac3485e12571a5)


## Other Reviewed Papers


### Somatic PHF6 Mutations In Myeloid Malignancies

**Why Not Relevant**: The paper contains only a single brief statement about BRCC3 and it is explicitly about loss-of-function somatic mutations in hematologic malignancies; it provides no data on germline BRCC3 variants, familial segregation, clinical syndromic descriptions, or other evidence required to establish an association with a Mendelian disease. Most of the detailed genetic and clinical content in the paper pertains to PHF6 (including documented germline mutations causing Borjeson−Forssman−Lehmann syndrome), not BRCC3. While the BRCC3 sentence provides some mechanistic context (BRCC3 encodes a subunit of the BRCA1-BRCA2-containing complex, suggesting a role in DNA repair), mechanistic plausibility alone — without germline cases, segregation, or phenotype descriptions — is insufficient to support the claim that BRCC3 is likely associated with at least one Mendelian disease. Therefore the paper does not provide relevant direct evidence for the claim, and relevance is assessed as very low.


[Read Paper](https://www.semanticscholar.org/paper/76c0bb34d5dfbcdc1ea664a11c0f569d0d7a32ce)


## Search Queries Used

- BRCC3 mutation moyamoya disease BRCC36 X linked moyamoya BRCC3 deletion case report

- BRCC3 BRCC36 Mendelian disease germline mutation loss of function haploinsufficiency pathogenic variant rare disease cohort

- BRCC3 deubiquitinase BRCA1 A complex BRCC36 DNA repair K63 deubiquitination endothelial angiogenesis vascular development mechanism

- BRCC3 exome sequencing copy number variation X chromosome deletion cohort study case series systematic review RNF213 moyamoya genetic heterogeneity phenotype spectrum


## Usage Statistics

- Prompt Tokens: 0

- Completion Tokens: 0

- Total Tokens: 0

- Estimated Cost: $0.0285


## Bibliometric Configuration

- Use Bibliometrics: True

- Author Impact Weight: 0.4

- Citation Impact Weight: 0.4

- Venue Impact Weight: 0.2
```
