## Supplementary material for "MENDELSEEK: An algorithm that predicts Mendelian Genes and elucidates what makes them special": BRD7.txt

```
# Claim: The gene BRD7 is likely associated with at least one Mendelian disease.

**Status**: processed

**Overall Rating**: -1

**Explanation**:

No relevant papers were found that support or refute this claim.


## Relevant Papers


## Other Reviewed Papers


### Genetic and phenotypic analysis of 101 patients with developmental delay or intellectual disability using whole‐exome sequencing

**Why Not Relevant**: The provided paper content does not mention BRD7, does not report variants in BRD7, and does not present any gene-level evidence linking BRD7 to a Mendelian disease. The content is a general report of WES diagnostic yield in a cohort with developmental delay/intellectual disability and notes that genes affecting gene expression regulation might be involved broadly. While that mechanistic statement could encompass BRD7 (a gene involved in gene expression regulation), this is speculative and indirect; there is no direct or specific evidence in this excerpt to support or refute the claim that BRD7 is likely associated with at least one Mendelian disease. Therefore the relevance to the BRD7-specific claim is very low.


[Read Paper](https://www.semanticscholar.org/paper/c4a6b545539bc97495aa04ca6401c2b071178038)


### Diagnostic yield of patients with undiagnosed intellectual disability, global developmental delay and multiples congenital anomalies using karyotype, microarray analysis, whole exome sequencing from Central Brazil

**Why Not Relevant**: The provided paper content does not mention BRD7, report any BRD7 variants, or present per-gene associations. While the study used an extensive ID gene panel (1,252 genes) and identified pathogenic variants in some cases, there is no direct or indirect statement naming BRD7 or linking it to a Mendelian phenotype. Therefore the paper does not provide evidence for or against the claim that BRD7 is likely associated with at least one Mendelian disease.


[Read Paper](https://www.semanticscholar.org/paper/23767daf16f48d9a91172aa0fc624f07b869a9c8)


### Trio-whole exome sequencing reveals the importance of de novo variants in children with intellectual disability and developmental delay

**Why Not Relevant**: The provided paper content contains a single sentence: "Trio-WES is a crucial tool for the genetic diagnosis of DD/ID, demonstrating a diagnostic yield of up to 49.7%." This statement does not mention the gene BRD7, does not report any variants, phenotypes, segregation data, case reports, statistical associations, or functional/mechanistic studies related to BRD7. Therefore it provides neither direct evidence (e.g., identification of pathogenic BRD7 variants in affected individuals, segregation with disease, case-control enrichment) nor mechanistic evidence (e.g., functional assays, model organism phenotypes, molecular pathways implicating BRD7 in a Mendelian disorder) that would support or refute the claim that BRD7 is likely associated with at least one Mendelian disease.

Relevant missing elements that would be required to support the claim include: identification of likely pathogenic or pathogenic BRD7 variants in individuals with a consistent Mendelian phenotype, segregation of those variants with disease in families, statistical evidence of enrichment compared to controls, and/or functional data demonstrating how BRD7 disruption causes disease-relevant molecular or cellular defects. The single sentence about Trio-WES diagnostic yield provides general context about the utility of whole-exome sequencing in diagnosing developmental disorders (DD/ID) but no gene-specific information. Consequently, the content is not relevant to evaluating the claim about BRD7.


[Read Paper](https://www.semanticscholar.org/paper/370a01dc9cf9e59a3df214c33c43cd7787d2426e)


### Expanding phenotype of MED13-associated syndrome presenting novel de novo missense variant in a patient with multiple congenital anomalies

**Why Not Relevant**: The provided paper content discusses a de novo p.Pro835Ser missense variant in the MED13 gene and proposes expansion of the MED13-associated phenotype to include severe neonatal complications and death. Nowhere in the supplied text is the gene BRD7 mentioned, nor are there any data, analyses, or mechanistic discussions connecting MED13 to BRD7. Therefore this paper provides no direct evidence that BRD7 is associated with any Mendelian disease and supplies no mechanistic evidence that would support or refute such an association. Limitations: because only the excerpted content was provided, if the full paper contains sections not included here that mention BRD7 or relevant pathways, those were not available for review; based solely on the supplied content, relevance to the claim about BRD7 is effectively nil. Recommended next steps to evaluate the claim: search primary literature, OMIM, ClinVar, HGMD, and gene-disease curation resources (e.g., ClinGen) for BRD7 variants and curated gene–disease relationships, and investigate functional studies or case reports specifically reporting pathogenic BRD7 variants.


[Read Paper](https://www.semanticscholar.org/paper/9b2cc0996fdf5fb478e07dbf06be71de50a057ee)


### Identifying genomic variant associated with long QT syndrome type 2 in an ecuadorian mestizo individual: a case report

**Why Not Relevant**: This paper is a case report of congenital Long QT Syndrome type 2 and focuses on variants in KCNH2 (pathogenic) and variants of uncertain significance in AKAP9 and TTN. BRD7 is not mentioned anywhere in the provided content. Therefore the paper provides no direct evidence (no observations, variants, segregation, functional assays, or clinical correlations) linking BRD7 to any Mendelian disease, nor any mechanistic data (expression, protein function, pathway links) that would bear on BRD7's plausibility as a Mendelian disease gene. Absence of BRD7 in a single-disease, single-patient report does not constitute evidence that BRD7 is not disease-associated; it only shows the study did not evaluate or find BRD7 involvement in this LQTS case. Because the content contains no information about BRD7, its relevance to the claim that "BRD7 is likely associated with at least one Mendelian disease" is effectively zero.


[Read Paper](https://www.semanticscholar.org/paper/aa65df486c4f1720d86feb42ddc72ed25ab57431)


### Prenatal ultrasound findings of X-linked congenital cataracts: case report and description of a novel variant.

**Why Not Relevant**: The paper is a clinical case report and discussion focused on congenital cataracts and reports a pathogenic variant in the OCRL gene (causing Dent disease 2 or Lowe's syndrome). There is no mention of the gene BRD7, no data (genetic, statistical, or mechanistic) about BRD7, and no discussion that would allow inference about BRD7's involvement in any Mendelian disease. Therefore the paper provides no direct or mechanistic evidence for or against the claim that BRD7 is likely associated with at least one Mendelian disease. The paper's single-case focus on OCRL and prenatal diagnostic considerations cannot be extrapolated to BRD7; absence of evidence in this paper is not evidence of absence for BRD7, but the paper does not contribute to the claim.


[Read Paper](https://www.semanticscholar.org/paper/058d8e6037d294c050f1e435bf38ad6e48b453db)


### Case report: Preimplantation genetic testing for infantile GM1 gangliosidosis

**Why Not Relevant**: This paper does not provide evidence for or against the claim that BRD7 is likely associated with at least one Mendelian disease. The study is exclusively focused on GM1 gangliosidosis and pathogenic variants in the GLB1 gene. Representative verbatim sentences from the paper that show its focus include: "Ganglioside-monosialic acid (GM1) gangliosidosis (ICD-10: E75.1; OMIM: 230500, 230600, 230650) is a rare autosomal recessive hereditary disease, lysosomal storage disorder caused by mutations in the GLB1 gene that lead to the absence or insufficiency of β-galactosidase." and "The analysis revealed two variants in the heterozygous state: a frameshift variant c.699delG (rs1452318343, ClinVar ID 928700) in exon 6 and a missense variant c.809A>C (rs371546950, ClinVar ID 198727) in exon 8 of the GLB1 gene." These sentences (and the rest of the provided content) specify the gene under study (GLB1), the disease (GM1 gangliosidosis), the identified variants, and the reproductive/genetic-testing context (PGT‑M). Nowhere in the provided text is BRD7 mentioned, nor are there any experimental data, genetic findings, mechanistic arguments, or literature citations relating BRD7 to disease. Limitations that prevent this paper from informing the BRD7 claim: - Scope limitation: single-family case report and PGT-M development centered on GLB1; no genome-wide or multi-gene analysis that could incidentally implicate BRD7. - No mechanistic discussion of BRD7, no functional assays, and no clinical or genetic evidence involving BRD7. - Even strong evidence about GLB1 in this paper does not conceptually implicate BRD7 because the genes are unrelated in the content provided. Conclusion: relevance is effectively zero because the paper contains no data or discussion about BRD7. If you want evidence about BRD7 specifically, I can search for or summarize resources (OMIM, ClinVar, PubMed) that report BRD7 variants, disease associations, or functional studies linking BRD7 to Mendelian phenotypes.


[Read Paper](https://www.semanticscholar.org/paper/ce981bc89c565bb4d97baff441baaf8695595448)


### New Pathogenic Homozygous Variant in (DGOUK) Gene Cause Vital Progressive Liver Failure in a Neonate: Case Report

**Why Not Relevant**: The paper content provided focuses entirely on mitochondrial DNA depletion syndromes and reports a novel homozygous variant in DGUOK (OMIM:601465). There is no mention of the gene BRD7, no data (genetic, clinical, functional, or mechanistic) involving BRD7, nor any discussion that could be interpreted to implicate BRD7 in Mendelian disease. Therefore this paper provides no direct or mechanistic evidence for or against the claim that BRD7 is likely associated with at least one Mendelian disease. Note: absence of BRD7 in this single, topic-specific paper does not constitute evidence that BRD7 is not associated with Mendelian disease; it only means this paper is irrelevant to the claim.


[Read Paper](https://www.semanticscholar.org/paper/74a649e26c83fe77b6b076668da3b563912accff)


### A novel AUTS2 variant in a patient with global developmental delay and intellectual disability

**Why Not Relevant**: The provided paper content exclusively addresses AUTS2 haploinsufficiency and a novel de novo loss-of-function variant in the AUTS2 gene (c.1606C>T, p.Gln536*) as the genetic cause of an AUTS2 neurodevelopmental syndrome. Nowhere in the supplied text is the gene BRD7 mentioned, nor are there any data, analyses, or mechanistic discussions that link BRD7 to disease. Therefore this paper provides no direct evidence (cases, segregation, pathogenic variants) nor mechanistic evidence (molecular function, pathways, interaction data) relevant to the claim that BRD7 is likely associated with at least one Mendelian disease.

Specific reasons: 
- The content focuses on clinical features, whole exome sequencing results, and interpretation of a variant in AUTS2; it does not report any findings about BRD7. 
- There are no experimental results, variant annotations, or literature reviews concerning BRD7 in the text. 
- Because the scope is limited to AUTS2, the study cannot be used to support or refute disease association for an unrelated gene.

Caveats: 
- Absence of BRD7 in this paper is not evidence that BRD7 is or is not associated with Mendelian disease; it simply means this paper is irrelevant to that specific claim. 
- To evaluate BRD7’s disease association, consult gene-disease resources (OMIM, ClinVar, ClinGen, HGMD), population constraint data (gnomAD pLI/LOEUF), and primary literature reporting pathogenic variants, segregation, de novo occurrences, or functional validation for BRD7.


[Read Paper](https://www.semanticscholar.org/paper/f5e84e7bb3b42239a53cc7e5c457342cb38c6277)


## Search Queries Used

- BRD7 pathogenic variant ClinVar OMIM Mendelian disease case report

- BRD7 de novo variant whole exome sequencing developmental delay intellectual disability congenital anomalies trio sequencing

- BRD7 loss of function haploinsufficiency chromatin remodeling PBAF SWI SNF complex p53 PI3K AKT mechanism

- BRD7 knockout mouse zebrafish morphant animal model phenotype developmental defect congenital heart brain growth ClinGen DECIPHER gnomAD


## Bibliometric Configuration

- Use Bibliometrics: True

- Author Impact Weight: 0.4

- Citation Impact Weight: 0.4

- Venue Impact Weight: 0.2
```
