## Supplementary material for "MENDELSEEK: An algorithm that predicts Mendelian Genes and elucidates what makes them special": BRMS1L.txt

```
# Claim: The gene BRMS1L is likely associated with at least one Mendelian disease.

**Status**: processed

**Overall Rating**: -1

**Explanation**:

No relevant papers were found that support or refute this claim.


## Relevant Papers


## Other Reviewed Papers


### Effect of necroptosis pathway in pituitary adenema patients

**Why Not Relevant**: I found no evidence in the provided paper content that bears on the claim that BRMS1L is likely associated with at least one Mendelian disease. Specifically:

- The text contains no mention of the gene symbol BRMS1L (or obvious synonyms). No sentence or paragraph refers to BRMS1L, its expression, variants, function, disease associations, or experimental manipulation.

- The studies and topics described focus on cancer biology, necroptosis mediators (RIP1K, RIP3K, MLKL), CD44 variants, GSTP1 promoter methylation and reactivation by curcumin, celastrol targets, PARP inhibitors in BRCA1/2-mutated cancers, ATRA and dithiocarbamate compounds, and familial hepatocellular carcinoma clues (including DICER1 mentioned at the end). None of these discuss BRMS1L or present genetic linkage, segregation, de novo mutation, homozygosity mapping, rare-variant burden analyses, or case reports that would be relevant to establishing a Mendelian disease association.

- Methodologically, the excerpts describe expression assays, cell-line drug treatments, methylation-specific PCR, immunoblotting, meta-analysis of PARP inhibitor trials, and searches for familial HCC case studies. These are not designs that would typically provide direct evidence for a Mendelian gene–disease relationship (which would require family segregation data, rare variant pathogenicity assessments, linkage or exome/genome sequencing with segregation, or curated clinical-genetic evidence).

- Mechanistic evidence that might indirectly support a Mendelian association (for example, demonstration that a gene is essential in a developmental pathway whose disruption causes a Mendelian syndrome) is absent for BRMS1L. The mechanistic content present pertains to other genes/proteins (e.g., RIP kinases, MLKL, CD44, GSTP1, BRCA1/2, DICER1) and cancer pathways, not BRMS1L.

Because the provided content contains no mention or data concerning BRMS1L, and no genetic evidence relevant to Mendelian inheritance, the paper content cannot be used to support or refute the claim that BRMS1L is likely associated with at least one Mendelian disease.


[Read Paper](https://www.semanticscholar.org/paper/0a2aa29215201ccebdc8488d3e336dbb5448f9e5)


### Exome sequencing identifies homozygous variants in MBOAT7 associated with neurodevelopmental disorder

**Why Not Relevant**: The paper focuses exclusively on identifying and validating pathogenic variants in the MBOAT7 gene in five consanguineous Pakistani families with autosomal recessive intellectual disability. There is no mention of BRMS1L anywhere in the provided text—no genetic findings, no mechanistic analyses, and no discussion related to BRMS1L. Therefore this paper provides no direct genetic evidence or mechanistic evidence linking BRMS1L to any Mendelian disease. Absence of evidence in this single paper does not disprove any association overall, but this paper cannot be used to support the claim that BRMS1L is associated with a Mendelian disease.


[Read Paper](https://www.semanticscholar.org/paper/a92b80d9322ab2aca461749a2460bbc0a495803c)


### Novel de Novo Nonsense Variants in AGO3 and KHSRP: Insights into Global Developmental Delay and Autism Spectrum Disorders through Whole Genome Analysis

**Why Not Relevant**: The provided paper content does not mention the gene BRMS1L at any point, nor does it present data, variants, phenotypes, mechanistic studies, or literature discussion related to BRMS1L. The study describes a single patient and reports novel de novo nonsense variants in AGO3 and KHSRP; it explicitly notes that those two genes are not currently associated with an OMIM phenotype and suggests further study is needed. Because BRMS1L is not discussed, analyzed, or referenced, this paper provides no direct evidence supporting or refuting the claim that BRMS1L is likely associated with at least one Mendelian disease. The absence of BRMS1L mention also means the paper cannot serve as indirect mechanistic evidence. To evaluate the claim about BRMS1L, other sources should be consulted (OMIM, ClinVar, gnomAD constraint metrics, peer-reviewed studies linking BRMS1L variants to Mendelian phenotypes, functional/animal model evidence).


[Read Paper](https://www.semanticscholar.org/paper/5aba59259e6535c76aa2fd80054cb774eb3d7452)


## Search Queries Used

- BRMS1L germline mutation Mendelian disease case report familial syndrome BRMS1 like breast cancer metastasis suppressor 1 like

- BRMS1L ClinVar OMIM Orphanet DECIPHER pathogenic variant germline classification review

- BRMS1L exome sequencing whole genome sequencing rare variant association congenital disorder developmental delay intellectual disability monogenic

- BRMS1L function Sin3 histone deacetylase complex chromatin remodeling transcriptional repression loss of function knockout mouse phenotype tumor suppressor somatic mutation cancer


## Bibliometric Configuration

- Use Bibliometrics: True

- Author Impact Weight: 0.4

- Citation Impact Weight: 0.4

- Venue Impact Weight: 0.2
```
