## Supplementary material for "MENDELSEEK: An algorithm that predicts Mendelian Genes and elucidates what makes them special": BRSK2.txt

```
# Claim: The gene BRSK2 is likely associated with at least one Mendelian disease.

**Status**: processed

**Overall Rating**: -1

**Explanation**:

No relevant papers were found that support or refute this claim.


## Relevant Papers


## Other Reviewed Papers


### Whole exome sequencing reveals inherited and de novo variants in autism spectrum disorder: a trio study from Saudi families

**Why Not Relevant**: The provided paper content does not mention BRSK2 or provide any gene-level information that can be attributed to BRSK2. The single sentence summarizes that variants were found in 15 ASD-candidate genes, with five previously unreported in any human condition, and that implicated genes are enriched for neuronal functions. Because the identity of those genes is not given, no direct inference about BRSK2 can be made. The statement about enrichment for neuronal processes is mechanistic/contextual at best and does not constitute evidence that any particular gene (including BRSK2) is associated with a Mendelian disease. Key missing elements that prevent relevance: absence of the gene name BRSK2, lack of clinical phenotype linkage, no segregation or de novo status, no functional assays, and no statistical or cohort details. Therefore the content is not sufficient to support or refute the claim that BRSK2 is likely associated with at least one Mendelian disease.


[Read Paper](https://www.semanticscholar.org/paper/30bd7a60fbdb82dd358000834c3adc8c4a5cc869)


### The Burden of Candidate Pathogenic Variants for Kidney and Genitourinary Disorders Emerging From Exome Sequencing

**Why Not Relevant**: The provided paper content does not mention the gene BRSK2 by name and contains no gene-specific findings, variant lists, or results that would allow assessment of whether BRSK2 is associated with any Mendelian disease. The excerpts are methodological and describe curation of a 625-gene list for Mendelian kidney and genitourinary disorders and the variant-filtering and cohort characteristics. Because BRSK2 is neither named nor discussed in the supplied text, there is no direct or mechanistic evidence in this content to support or refute the claim that BRSK2 is likely associated with at least one Mendelian disease. It remains possible that BRSK2 appears in the study’s full gene list or in sections not included here, but based strictly on the supplied content, no conclusion about BRSK2 can be drawn.


[Read Paper](https://www.semanticscholar.org/paper/a75e297208c04992568e607d19aa9b9aaebd09d5)


### Spatially clustering de novo variants in CYFIP2, encoding the cytoplasmic FMRP interacting protein 2, cause intellectual disability and seizures

**Why Not Relevant**: The provided paper content exclusively discusses CYFIP2 de novo variants and a CYFIP2-related neurodevelopmental disorder; it contains no mention, data, or mechanistic discussion of the gene BRSK2. Thus the paper content does not provide evidence for or against the claim that BRSK2 is associated with a Mendelian disease. Because the supplied text is limited to CYFIP2 results, its relevance to the BRSK2 claim is effectively zero. Note: this assessment is limited to the supplied content — if the full paper contains other sections mentioning BRSK2, those were not provided and therefore not evaluated here.


[Read Paper](https://www.semanticscholar.org/paper/02f1b32f88a09218f70543082a1face47864d010)


### Clinical Actionability of Genetic Findings in Cerebral Palsy: A Systematic Review and Meta-Analysis.

**Why Not Relevant**: The provided paper content discusses exome sequencing results in cerebral palsy cohorts, reporting that many patients carry pathogenic or likely pathogenic variants across 243 genes and that some findings are actionable. However, the content does not mention BRSK2 by name, nor does it provide any gene-level list or specific evidence linking BRSK2 to a Mendelian disorder. Therefore the paper content cannot be used as direct evidence that BRSK2 is associated with at least one Mendelian disease. It is possible (but not shown here) that BRSK2 is among the 243 genes; without explicit mention or a gene list, this paper only gives indirect, non-specific support for the general concept that single genes can underlie Mendelian phenotypes in CP but provides no direct or mechanistic evidence regarding BRSK2 specifically.


[Read Paper](https://www.semanticscholar.org/paper/daace1a93b6081daf7c63dc3287b60a32f070ca5)


### Genetic Diagnostic Evaluation of Trio-Based Whole Exome Sequencing Among Children With Diagnosed or Suspected Autism Spectrum Disorder

**Why Not Relevant**: The provided paper content does not mention BRSK2 at all. The only genes reported as 'presumed causative' in this study are CHD8, AFF2, ADNP, POGZ, SHANK3, IL1RAPL1, and PTEN. Therefore the paper contains no direct evidence that BRSK2 is associated with any Mendelian disease. The study's negative evidence (i.e., lack of BRSK2 among hits) is weak: the cohort is limited (80 simplex ASD families, CNV-negative), the study emphasized detection of de novo loss-of-function SNVs/indels, and many Mendelian gene-disease relationships are rare or involve different variant classes (missense, inherited, regulatory) or different phenotypes than ASD. For a claim that 'BRSK2 is likely associated with at least one Mendelian disease,' one would need direct evidence such as: clearly segregating pathogenic variants in BRSK2 in families, multiple unrelated affected individuals with compatible phenotypes and BRSK2 variants, functional/mechanistic data supporting pathogenicity, or authoritative gene-disease curation (e.g., OMIM, ClinGen). None of that is present in the excerpts above, so the paper does not support the claim.


[Read Paper](https://www.semanticscholar.org/paper/e83590642a0ed51634cc31d0b28fac2e3ec75069)


### Clingen Coagulation Factor Deficiency Variant Curation Expert Panel: Meeting the Need for Recommendations to Curate Variants in the Coagulation Factor Genes

**Why Not Relevant**: This paper focuses exclusively on variant curation for coagulation factor genes (specifically F8 and F9) and the ClinGen CFD-VCEP effort to specify ACMG/AMP guideline use for those genes. The provided text contains no mention of the gene BRSK2, no phenotype data or case reports involving BRSK2, and no mechanistic discussion that links BRSK2 to any Mendelian disease. Therefore it provides no direct or mechanistic evidence for or against the claim that BRSK2 is likely associated with at least one Mendelian disease. Absence of discussion of BRSK2 in this paper is not evidence that BRSK2 is unrelated to Mendelian disease; it only indicates this paper is outside the scope needed to evaluate the claim. To assess the claim, literature or databases that specifically address BRSK2 genetics, human phenotypes, OMIM entries, ClinVar submissions, or functional studies of BRSK2 would be required.


[Read Paper](https://www.semanticscholar.org/paper/9ea8d4ce19622ae1c6b0cdfd40848c93199f6280)


### Whole exome sequencing reveals inherited and de novo variants in autism spectrum disorder: a trio study from Saudi families

**Why Not Relevant**: The provided paper content does not mention BRSK2 by name and contains only a general statement that a pipeline found variants in 15 ASD-candidate genes, including five not previously reported in any human condition, with enrichment for neuronal processes. Because the claim concerns whether BRSK2 is likely associated with at least one Mendelian disease, relevant evidence would require BRSK2-specific data (e.g., pathogenic variants in BRSK2 segregating with disease, de novo mutations in affected individuals, functional disruption consistent with disease mechanisms, or published clinical associations). The excerpt lacks any of these: it neither names BRSK2 nor provides inheritance, segregation, functional, or clinical phenotype data. Therefore the content cannot be used to support or refute the claim about BRSK2, only to note that the study's approach is capable of identifying previously unreported candidate genes in ASD, which is an indirect and non-specific observation. Because of this absence of gene-specific evidence and the lack of Mendelian-disease criteria, the relevance is very low.


[Read Paper](https://www.semanticscholar.org/paper/53929790d712089e15b22cee665d3e40a92db648)


### Deciphering the Non-Coding Genome in Autism Spectrum Disorders (ASD): A Study of De Novo and Rare Inherited Variants through Targeted Sequencing in Regulatory Regions

**Why Not Relevant**: The provided paper content does not mention BRSK2 or any specific gene-level evidence linking BRSK2 to disease. The study description focuses on non-coding regulatory variation in ASD, cohort selection, use of ENCODE cCREs, deep-learning (Sei) impact scores, PLAC-seq/ATAC-seq integration, and a general finding of CTCF dysregulation and high-impact regulatory variants linked to genes not previously associated with ASD. None of the quoted sentences or paragraphs identify BRSK2, report variants in BRSK2, or report a Mendelian (monogenic, typically coding loss-of-function or highly penetrant) disease association. Important contextual points from the paper that explain why it cannot support the claim: (1) the study intentionally excluded cases with de novo loss-of-function mutations or large de novo CNVs, which are the kinds of findings most often used to establish Mendelian gene-disease relationships; (2) the results are reported at a fairly high, pathway- and regulatory-element level (e.g., CTCF dysregulation, GO enrichment), not as gene-by-gene Mendelian associations; and (3) the text states that many high-impact regulatory variants are linked to genes not previously associated with ASD, but it does not list those genes here, so one cannot infer that BRSK2 is among them without additional data. Because none of the required direct or mechanistic evidence regarding BRSK2 is present in the supplied content, the relevance to the claim that "BRSK2 is likely associated with at least one Mendelian disease" is effectively zero based on this paper excerpt. If you want a definitive assessment, provide the paper's gene-level results/supplementary tables or consult gene-specific resources (OMIM, ClinVar, gnomAD constraint metrics, or gene-focused Mendelian studies).


[Read Paper](https://www.semanticscholar.org/paper/649aeab19738420d26b974bc80eaee323f848ea6)


## Search Queries Used

- BRSK2 mutation case report Mendelian disease pathogenic variant de novo autosomal recessive autosomal dominant intellectual disability epilepsy developmental delay BR serine threonine kinase 2 SAD B brain specific kinase 2

- exome sequencing BRSK2 de novo variant neurodevelopmental disorder autism intellectual disability trio sequencing large cohort study rare variant burden

- BRSK2 loss of function functional study kinase activity neuronal polarization axon specification synaptic transmission AMPK family mouse model zebrafish model haploinsufficiency

- BRSK2 ClinVar OMIM ClinGen gene disease association review systematic review meta analysis gene curation pathogenic likely pathogenic


## Bibliometric Configuration

- Use Bibliometrics: True

- Author Impact Weight: 0.4

- Citation Impact Weight: 0.4

- Venue Impact Weight: 0.2
```
