## Supplementary material for "MENDELSEEK: An algorithm that predicts Mendelian Genes and elucidates what makes them special": BTBD9.txt

```
# Claim: The gene BTBD9 is likely associated with at least one Mendelian disease.

**Status**: processed

**Overall Rating**: -1

**Explanation**:

No relevant papers were found that support or refute this claim.


## Relevant Papers


## Other Reviewed Papers


### Whole exome sequencing diagnosis of inborn errors of metabolism and other disorders in United Arab Emirates

**Why Not Relevant**: The provided paper content contains a single general sentence about whole-exome sequencing (WES): "Although WES provided molecular diagnoses, the results required careful interpretations and many patients required additional investigations, suggesting this tool is useful when conventional diagnostic methods fail." This sentence does not mention the gene BTBD9, any specific gene, any variant, phenotype, or Mendelian disease. It provides no direct evidence (no reported associations, no co-segregation, no pathogenic variants) and no mechanistic evidence (no molecular function, pathway, or functional assay data) relating BTBD9 to a Mendelian disorder. The excerpt is too brief and generic to support or refute the claim. Important limitations: absence of gene-specific data, absence of variant-level information, absence of sample size or methodology details for BTBD9, and no clinical or functional follow-up. Because none of the required elements for establishing a gene–disease relationship are present in the provided content, the relevance to the claim is effectively zero.


[Read Paper](https://www.semanticscholar.org/paper/5b148886669bca04d0a2c5fa1055e7ec2e023b89)


### The Burden of Candidate Pathogenic Variants for Kidney and Genitourinary Disorders Emerging From Exome Sequencing

**Why Not Relevant**: The provided paper content focuses specifically on identifying and analyzing genes associated with Mendelian kidney and genitourinary disorders, including creation and curation of a final list of 625 such genes and prevalence analysis of variants in those genes in a cohort of 7,974 ostensibly healthy adults. Nowhere in the supplied text is the gene BTBD9 mentioned, nor are there any data, analyses, or mechanistic discussions concerning BTBD9. Because the study is phenotype-restricted (kidney/genitourinary) and the provided excerpts emphasize that restriction, the paper content as provided offers no direct evidence (case reports, variant associations, segregation, or statistical associations) nor mechanistic evidence (functional studies, biological pathways) relevant to the claim that BTBD9 is likely associated with at least one Mendelian disease. It is possible the full published paper or supplementary materials include the full gene list where BTBD9 might appear, but based solely on the supplied content there is no information to support or refute the claim.


[Read Paper](https://www.semanticscholar.org/paper/a75e297208c04992568e607d19aa9b9aaebd09d5)


### Simultaneous identification and prioritization of variants in familial, de novo, and somatic genetic disorders with VariantMaster

**Why Not Relevant**: This paper describes a computational tool (VariantMaster) and demonstrates its ability to identify causative variants in Mendelian diseases in general, but it contains no mention of the gene BTBD9, no gene-specific results, and no experimental or clinical data linking BTBD9 to any Mendelian phenotype. Therefore it provides no direct evidence that BTBD9 is associated with a Mendelian disease. At best the paper is indirectly relevant in that the described methodology could be used to discover such associations in other studies; however, without any BTBD9-specific data, mechanistic insights, or cited examples involving BTBD9, the paper does not support the claim that "BTBD9 is likely associated with at least one Mendelian disease."


[Read Paper](https://www.semanticscholar.org/paper/a56e2dc7369c76b03ad5e9309093beb98a159719)


### From case studies to community knowledge base: MSeqDR provides a platform for the curation and genomic analysis of mitochondrial diseases

**Why Not Relevant**: The provided paper text does not mention BTBD9 at all and contains no experimental data, case reports, variant annotations, or curated assertions that directly link BTBD9 to any Mendelian disease. The content is about mitochondrial disease heterogeneity and about the MSeqDR community resource (and an example gene, PMPCA), describing database scope and workflows. While the paper describes mechanisms by which gene–disease associations are discovered and curated (e.g., sequencing, functional follow-up, database deposition), and it notes that MSeqDR contains curated entries for many genes, it provides no direct or specific evidence concerning BTBD9. Therefore it cannot be used to support or refute the claim that "BTBD9 is likely associated with at least one Mendelian disease." Absence of mention in this paper is not evidence against the claim; it simply means this paper is not a source of relevant evidence.


[Read Paper](https://www.semanticscholar.org/paper/6f85c595adaca6963c30fea73bc37266fa78be56)


### Identification of NF1 Frameshift Variants in Two Chinese Families With Neurofibromatosis Type 1 and Early-Onset Hypertension

**Why Not Relevant**: This paper does not provide evidence for or against the claim that BTBD9 is associated with a Mendelian disease. The study focuses exclusively on Neurofibromatosis type 1 (NF-1) and mutations in the NF1 gene; it does not mention BTBD9 or any results related to that gene. For example, the paper states: "Neurofibromatosis type 1 (NF-1) is a common autosomal dominant disorder caused by mutations in the NF1 gene." and "We identified one recurrent (c.6789_6792delTTAC) and one novel frame-shift mutation (c.6934_6936delGCAinsTGCT) in two unrelated families with NF-1 using whole-exome sequencing." These sentences illustrate that the genetic findings reported concern NF1, not BTBD9. Because BTBD9 is neither named nor analyzed, there is no direct evidence (no association statistics, no co-segregation data) and no mechanistic data (no functional studies, pathway analyses, or variant interpretation) relating BTBD9 to a Mendelian disorder in this paper. Limitations and caveats: absence of any mention of BTBD9 in this manuscript means it simply cannot inform the claim; absence of evidence here is not evidence against BTBD9 being disease-associated in other studies. If you want an assessment of BTBD9 specifically, I can search for papers or databases that report on BTBD9 and Mendelian disease associations (e.g., OMIM, ClinVar, HGMD, PubMed).


[Read Paper](https://www.semanticscholar.org/paper/66c7c51fe48839ad1f86a9984b473b3233a542c5)


### The simplest explanation does not have to be preferred: co-occurrence of pathogenic variants in cancer-predisposing genes

**Why Not Relevant**: The provided paper content does not mention BTBD9 or any specific genes; it only states that the authors reviewed MINAS-associated frequencies and cancer phenotypes and checked UK 10,000 Genomes Project data for participants with tumor predisposition syndromes or multiple primary tumors. There are no reported associations, variant-level data, gene names, mechanistic explanations, or Mendelian disease statements related to BTBD9. Therefore the content contains no direct evidence (e.g., variant-disease associations, segregation, pathogenicity assessments) nor mechanistic evidence (e.g., functional studies, pathway links) relevant to the claim. Additionally, the excerpt appears to be a high-level aim or summary sentence rather than results or methods, further preventing extraction of any supportive or refuting evidence regarding BTBD9. For these reasons relevance is effectively zero.


[Read Paper](https://www.semanticscholar.org/paper/a1372a664bd2c33a0bda638975a8b26d112457fc)


### Germline mosaicism in a collagen VI‐related myopathy family: A cause of autosomal recessive inheritance

**Why Not Relevant**: This paper does not provide evidence for or against the claim that BTBD9 is likely associated with at least one Mendelian disease. The manuscript is a case report of paternal germline mosaicism for a COL6A1 variant causing collagen VI-related myopathy (Ullrich congenital muscular dystrophy) and repeatedly discusses COL6A1 (and COL6A2/COL6A3) rather than BTBD9. Example sentences from the paper that show its focus (included here for context) are: "We here describe paternal germline mosaicism of a COL6A1 variant resulting in collagen VI-related myopathy in two siblings of a Chinese family." and "Collagen VI-related myopathies are a spectrum of muscular diseases that are attributable to variants in the COL6A1, COL6A2, and COL6A3 genes, which encode collagen VI." The paper contains no mention of BTBD9, no genetic data regarding BTBD9 variants, no segregation, population, or functional data related to BTBD9, and no mechanistic discussion involving BTBD9. Because neither direct genetic evidence (variant identification, segregation, case reports) nor mechanistic evidence (pathway involvement, functional assays) regarding BTBD9 appears in the text, this paper cannot be used to support or refute the claim about BTBD9 and Mendelian disease. Additionally, the study is a single-family case report focused on COL6A1 germline mosaicism; even if BTBD9 had been mentioned, the methodological limitations of case reports (small sample, limited generalizability, lack of broader population or functional follow-up) would limit the strength of any inference. Given the complete absence of BTBD9-related content, relevance is effectively zero.


[Read Paper](https://www.semanticscholar.org/paper/4572f635bb354974678a75579201d9eedc2c40ea)


### The prognostic value of systematic genetic screening in amyotrophic lateral sclerosis patients.

**Why Not Relevant**: The paper content provided contains a single summary sentence about rare deleterious mutations in unspecified "immune-implicated genes" and their minimal influence on ALS clinical trajectories in a Chinese population. It does not mention BTBD9, any Mendelian disease, inheritance patterns, pathogenic variants in a specific gene, or mechanistic pathways that could link BTBD9 to Mendelian disease. Because none of the required elements (the gene name BTBD9, evidence of pathogenic variants, Mendelian inheritance, or relevant mechanistic context) are present, the content cannot be used to support or refute the claim that BTBD9 is likely associated with at least one Mendelian disease.


[Read Paper](https://www.semanticscholar.org/paper/ca84b2e47f2a0d9dd859c0d4222fc1e9f7f9ea31)


### Regulation/ Gene Therapy Initial findings from whole exome sequencing of pediatric morphea lesional on of and in

**Why Not Relevant**: The provided paper content contains no mention of the gene BTBD9 (search for "BTBD9", "BTB", or related terms yields no hits). The excerpts and passages focus on other genes (e.g., MIF, PTPN22, NLRP1, KRT10, KRT1, SMARCAD1, ENPP1, DSG1) and describe Mendelian associations and mechanistic work for those genes. Therefore there is neither direct evidence (no reported variants or co-segregation involving BTBD9) nor mechanistic evidence (no functional studies, pathways, or models implicating BTBD9) in the supplied text to support the claim that BTBD9 is likely associated with at least one Mendelian disease.

Caveats and limitations: the supplied content appears to be a fragmentary concatenation of multiple study summaries. It is possible (but not supported by the provided excerpts) that BTBD9 is discussed elsewhere in the full original article not included here. However, given that the paper reports specific exome-sequencing findings and names implicated genes when they are found, the lack of any mention of BTBD9 in the provided material argues that this paper does not provide evidence for the claim. To evaluate the claim further, consult primary databases (OMIM, ClinVar, HGMD) or perform a literature search specifically for BTBD9 and Mendelian phenotypes.


[Read Paper](https://www.semanticscholar.org/paper/4e7717fce1922f46fbc50da6aaf5d727391b9e75)


### Contribution of variants across the allelic frequency spectrum to cystic kidney disease

**Why Not Relevant**: The supplied paper analyzes the genetic architecture of cystic kidney disease (CyKD) using whole-genome sequencing and reports specific genes (e.g., PKD1, PKD2, DNAJB11, COL4A3, PKHD1, IFT140, HNF1B) as significantly associated with CyKD. The paper text provided does not mention BTBD9 anywhere, nor does it present any data (association statistics, functional/mechanistic evidence, or case reports) relating BTBD9 to a Mendelian disease. Therefore it provides no direct evidence supporting the claim that BTBD9 is associated with at least one Mendelian disease. The negative evidence is limited and phenotype-specific: absence of BTBD9 among genes implicated in CyKD only indicates that BTBD9 is unlikely to be a major contributor to cystic kidney disease in these cohorts and by these variant classes and allele frequencies. It does not rule out BTBD9 being causative for other Mendelian disorders, very rare private variants, non-coding regulatory effects not captured here, or associations in populations or phenotypes not studied. In sum, relevance to the claim is very low because the paper neither studies BTBD9 nor provides mechanistic or epidemiological data about it; absence from this CyKD-focused analysis is insufficient to conclude BTBD9 is not associated with any Mendelian disease.


[Read Paper](https://www.semanticscholar.org/paper/ac802a1b5b377860f361a8b5d89ff182d78b02b3)


### Abstract 720: Integration Of Population Genetic And Human Knockout Studies With Smooth Muscle Cell Lineage Tracing In Mouse Models Identifies Novel Targets For Atherosclerosis And Cardiovascular Risk.

**Why Not Relevant**: The provided paper excerpt focuses on identifying genes causal for coronary artery disease via SMC/SDC biology using large-scale WES/WGS datasets and a consanguineous cohort for human knockouts. The text does not mention the gene BTBD9 at all, nor does it present any data, variants, pedigrees, clinical phenotypes, or statistical associations concerning BTBD9. The study's aims and prioritized results (PDE3A, SERPINH1, HHIPL1, ZEB2) are CAD- and SMC-centric; while the methods (analysis of human knockouts and pLoF burden testing) could in principle detect Mendelian disease genes, the excerpt provides no direct or specific mechanistic evidence linking BTBD9 to a Mendelian disorder. Therefore, this paper excerpt is essentially non-informative with respect to the claim that BTBD9 is likely associated with at least one Mendelian disease. Absence of mention here does not contradict other evidence outside this paper; it only indicates this study did not identify or prioritize BTBD9.


[Read Paper](https://www.semanticscholar.org/paper/01fa240b683f540f5eb359c308995a54deb9e015)


### Contribution of rare transmitted and de novo variants among 2 , 871 1 congenital heart disease probands

**Why Not Relevant**: The provided paper content contains no mention of the gene BTBD9 and presents no variant-level data, statistical association, functional experiments, or mechanistic discussion involving BTBD9. All quoted material pertains broadly to congenital heart disease gene discovery methods, counts of candidate genes, and enrichment in known CHD genes. Because BTBD9 is not referenced anywhere in the supplied text, the paper does not provide direct or gene-specific mechanistic evidence that BTBD9 is associated with any Mendelian disease. The study's identification of hundreds of candidate genes (e.g., DNMs in ~440 genes) means BTBD9 could hypothetically be among many candidates in the full dataset, but without BTBD9 being named or any BTBD9-specific data presented, no inference about BTBD9's association with a Mendelian disorder can be drawn from the provided content.


[Read Paper](https://www.semanticscholar.org/paper/e5830d9e95469f22518560007746202e62db26a0)


## Search Queries Used

- BTBD9 pathogenic variant ClinVar OMIM ClinGen Mendelian monogenic disease case report case series

- BTBD9 familial segregation pedigree autosomal dominant autosomal recessive de novo exome sequencing rare variant segregation

- BTBD9 BTB domain CUL3 ubiquitin ligase loss of function haploinsufficiency knockout mouse model neurodevelopmental movement disorder restless legs syndrome phenotype

- BTBD9 rare disease gene burden mutation enrichment Mendelian gene discovery exome sequencing cohort systematic review meta analysis


## Bibliometric Configuration

- Use Bibliometrics: True

- Author Impact Weight: 0.4

- Citation Impact Weight: 0.4

- Venue Impact Weight: 0.2
```
