## Supplementary material for "MENDELSEEK: An algorithm that predicts Mendelian Genes and elucidates what makes them special": BTC.txt

```
# Claim: The gene BTC is likely associated with at least one Mendelian disease.

**Status**: processed

**Overall Rating**: -1

**Explanation**:

No relevant papers were found that support or refute this claim.


## Relevant Papers


## Other Reviewed Papers


### The Burden of Candidate Pathogenic Variants for Kidney and Genitourinary Disorders Emerging From Exome Sequencing

**Why Not Relevant**: The provided paper content does not mention the gene BTC (betacellulin) by name, nor does it include the curated list of 625 Mendelian kidney and genitourinary genes referenced (the full list is said to be available on the laboratory Web site, but that list is not included in the excerpt). The paper describes methods for identifying and curating genes from OMIM and Orphanet, sequencing and variant-filtering pipelines, and the prevalence of candidate pathogenic variants in a cohort of ostensibly healthy adults, but no specific evidence linking BTC to any Mendelian disease is presented in the supplied text. Therefore there is no direct evidence (no case reports, no reported pathogenic variants in BTC, no disease associations) nor mechanistic evidence (no functional data, inheritance descriptions, or variant effects for BTC) in the excerpt to support the claim that BTC is likely associated with at least one Mendelian disease.

Limitations and caveats relevant to this assessment:
- The paper states that a curated list of 625 genes was generated and that the full list can be accessed at the laboratory Web site; BTC could be included in that external list, but the provided content does not include it, so inclusion cannot be confirmed from the excerpt.
- The methods described (using OMIM, Orphanet, ClinVar, HGMD and manual curation) are relevant general approaches to identify Mendelian disease genes, so if BTC appears in those sources it might be captured by such an analysis; however, without the specific gene-level output or any BTC-specific statements, this remains speculative.
- Because the supplied text omits the gene list and any gene-specific findings, no mechanistic evaluation (e.g., whether BTC has loss-of-function variants causing disease, inheritance pattern, or relevant phenotypes) can be performed based on this excerpt.

What would be needed to change the relevance assessment:
- Inclusion of the curated gene list from the paper showing BTC is listed as associated with a Mendelian disorder, or
- Any sentence or paragraph from the paper explicitly naming BTC and describing an associated Mendelian phenotype, variant evidence, or mechanistic data linking BTC to disease.

Given the absence of any BTC-specific content in the provided excerpt, the paper as supplied does not provide evidence for or against the claim that BTC is likely associated with at least one Mendelian disease.


[Read Paper](https://www.semanticscholar.org/paper/a75e297208c04992568e607d19aa9b9aaebd09d5)


### Precision Medicine in Internal Medicine

**Why Not Relevant**: The provided paper content is a general review of genetic testing methods, variant interpretation frameworks, and the state of gene-disease discovery; it does not mention the gene BTC or provide any gene-specific clinical, genetic, or functional data about BTC. Therefore it contains no direct evidence for or against the claim that BTC is associated with a Mendelian disease. The excerpts above are contextual or mechanistic only and cannot be used to establish a BTC–disease association. To evaluate the claim, gene-specific resources (OMIM entries for BTC, ClinVar variant listings for BTC, peer-reviewed case reports, segregation studies, and functional evidence) would need to be consulted.


[Read Paper](https://www.semanticscholar.org/paper/c7199e8a5226f8d9d55777da0e15e91797bb459a)


### Explorer Quantifying single nucleotide variant detection sensitivity in exome sequencing

**Why Not Relevant**: The paper is a methodological study of exome capture/sequencing sensitivity and coverage uniformity; it does not present gene-level variant discovery, phenotype correlations, segregation analyses, functional studies, or any mention of the BTC gene. Therefore it provides no direct or mechanistic evidence that BTC is associated with any Mendelian disease. Although the methods and sensitivity estimates described could be used in studies that might identify Mendelian disease genes (and the paper notes exome-seq has identified causal variants in Mendelian disorders in other studies), this manuscript contains no data, results, or discussion specific to BTC, nor does it report any variants, clinical phenotypes, or statistical associations that would support the claim. Consequently, the content is not relevant to assessing whether BTC is likely associated with at least one Mendelian disease.


[Read Paper](https://www.semanticscholar.org/paper/3972fcdacd0349501312b50f641e2babb5f9337a)


### Germline Sequencing of DNA Damage Repair Genes in Two Hereditary Prostate Cancer Cohorts Reveals New Disease Risk-Associated Gene Variants

**Why Not Relevant**: The paper focuses on rare, inherited variants in DNA damage repair (DDR) genes associated with prostate cancer (PrCa) using familial PrCa cohorts. The gene BTC (betacellulin) is not mentioned anywhere in the provided content, and the study design and gene targets are outside the gene family and disease domain relevant to evaluating BTC for association with Mendelian diseases. Therefore the paper provides no direct or mechanistic evidence for or against the claim that BTC is associated with at least one Mendelian disease. Note: absence of BTC in this study does not prove BTC is unrelated to any Mendelian disease; it only indicates this paper does not address that claim.


[Read Paper](https://www.semanticscholar.org/paper/0fd91725f316049705fc5dec85f902dc2928c771)


### Uncovering the Contribution of Moderate-Penetrance Susceptibility Genes to Breast Cancer by Whole-Exome Sequencing and Targeted Enrichment Sequencing of Candidate Genes in Women of European Ancestry

**Why Not Relevant**: The paper content provided focuses specifically on a large-scale whole-exome sequencing study aimed at identifying genes associated with breast cancer susceptibility. There is no mention of the gene BTC (betacellulin) in the supplied excerpts, nor any presentation of a gene list or supplementary tables that would allow determining whether BTC was analyzed or implicated. The study is restricted to breast cancer risk (complex and Mendelian predisposition within that context) and does not address broader Mendelian diseases outside breast cancer. Because the content contains no direct references to BTC, no mechanistic discussion involving BTC, and no data that could be mapped to BTC, it provides no direct or mechanistic evidence for or against the claim that BTC is likely associated with at least one Mendelian disease. Additionally, the authors note the study's limited power to detect genes with very rare variants or small effect sizes, meaning that even if BTC were relevant and not detected here, the absence of evidence in this study would not constitute strong evidence against BTC's involvement. Given the complete lack of mention or data concerning BTC in the provided text, the relevance of this paper to the specific claim is effectively zero.


[Read Paper](https://www.semanticscholar.org/paper/3c89ef681662d7060a9c94028c8282645216595b)


### Abstract A37: Complex landscape of germline variants in hereditary and early-onset breast cancer ascertained through whole exome sequencing

**Why Not Relevant**: The provided paper content does not mention the gene BTC (betacellulin) anywhere, nor does it present data, variant lists, cosegregation results, mechanistic discussion, or disease associations involving BTC. The study is focused on identifying germline variants underlying hereditary and early-onset breast cancer using whole-exome sequencing and highlights other genes: for example, the abstract states verbatim, "Of those, we highlight ATRX, FANCC, TET2, ERCC1, PTPRD , and ROS1 genes, which are involved in DNA repair and other tumorigenic pathways." It also emphasizes analysis of a predefined set of genes ("a specific list of 651 genes of interest (DNA repair and cancer-related genes)"), but the provided text does not list BTC among the genes evaluated or reported as candidates. Because BTC is not mentioned, there is neither direct evidence (observed pathogenic variants, segregation with disease, clinical phenotypes) nor mechanistic evidence (functional data, pathway links) in this paper to support or refute the claim that "BTC is likely associated with at least one Mendelian disease." Limitations: the content provided is an abstract, so a full paper or supplementary tables (not provided) might contain additional gene lists or variant data; however, based solely on the supplied text, no information about BTC is available, and therefore this paper cannot be used as evidence for the claim.


[Read Paper](https://www.semanticscholar.org/paper/d5357c5c207180f1690f3ec980cfb8fc672c6337)


### #1761 Whole-genome sequencing reveals contribution of rare and common variation to structural kidney and urinary tract malformations

**Why Not Relevant**: The paper does not mention the gene BTC (betacellulin) anywhere in the provided text, nor does it present any direct genetic association, functional evidence, or mechanistic data linking BTC to Mendelian kidney or urinary tract malformations. All extracted sentences either list genes that were identified (AUTS2, ARHGAP5, HNF1B, ZNF879) or describe overall findings about diagnostic yield and the importance of polygenic factors. Thus the manuscript provides no positive evidence that BTC is associated with at least one Mendelian disease. The only relevance is indirect: BTC's absence from the reported significant genes and the low overall monogenic diagnostic yield suggest this study did not detect BTC as a Mendelian cause, but that non-detection is limited by cohort size, phenotype selection, variant detection limits, and the possibility that BTC-associated Mendelian disease is very rare, outside the phenotypes studied, or not detectable by the study's methods.


[Read Paper](https://www.semanticscholar.org/paper/490f0cc0aac67ac259732ccd40d6cf231466b691)


## Search Queries Used

- betacellulin BTC mutation pathogenic human Mendelian disease monogenic autosomal dominant autosomal recessive familial congenital hereditary segregation case report

- betacellulin BTC ClinVar OMIM HGMD gene disease association Mendelian clinical classification pathogenic variant

- whole exome sequencing whole genome sequencing targeted panel rare variant betacellulin BTC familial rare disease cohort Mendelian gene discovery case series

- betacellulin BTC knockout mouse loss of function transgenic functional study human phenotype pancreatic beta cell proliferation diabetes congenital endocrine disorder EGFR signaling pathway


## Bibliometric Configuration

- Use Bibliometrics: True

- Author Impact Weight: 0.4

- Citation Impact Weight: 0.4

- Venue Impact Weight: 0.2
```
