## Supplementary material for "MENDELSEEK: An algorithm that predicts Mendelian Genes and elucidates what makes them special": BTG1.txt

```
# Claim: The gene BTG1 is likely associated with at least one Mendelian disease.

**Status**: processed

**Overall Rating**: -1

**Explanation**:

No relevant papers were found that support or refute this claim.


## Relevant Papers


## Other Reviewed Papers


### Prenatal Diagnosis of PPP2R1A-Related Neurodevelopmental Disorders Using Whole Exome Sequencing: Clinical Report and Review of Literature

**Why Not Relevant**: This paper exclusively addresses PPP2R1A-related neurodevelopmental disorder (NDD) and reports prenatal detection of de novo PPP2R1A missense variants in two fetuses. The text discusses clinical features (hypotonia, developmental delay, intellectual disability, agenesis of corpus callosum, ventriculomegaly, dysmorphic features), the specific PPP2R1A variants detected (c.544C > T (p. Arg182Trp) and c.547C > T (p. Arg183Trp)), and the use of trio whole-exome sequencing for prenatal diagnosis. Nowhere in the provided content is the gene BTG1 mentioned, nor are there any data, analyses, or mechanistic discussions that implicate BTG1 in disease. Therefore the paper provides neither direct evidence (e.g., genetic variants in BTG1 segregating with Mendelian disease) nor mechanistic evidence (e.g., functional studies, pathways, protein interactions linking BTG1 to a Mendelian phenotype) relevant to the claim that BTG1 is likely associated with at least one Mendelian disease. Absence of mention of BTG1 in this study is not evidence that BTG1 is not associated with a Mendelian disease; it simply means this paper does not address BTG1. To evaluate the claim about BTG1 would require studies that directly report pathogenic BTG1 variants, segregation with phenotype, functional assays, or established disease-gene curation (e.g., ClinVar, OMIM, gene-disease curation efforts).


[Read Paper](https://www.semanticscholar.org/paper/7595f38ac95f91f2d03163020f3687301e6f88d0)


### Case report: A founder UGDH variant associated with developmental epileptic encephalopathy in Saudi Arabia

**Why Not Relevant**: This paper focuses entirely on UGDH (UDP-glucose dehydrogenase) variants causing a congenital glycosylation/neurodevelopmental phenotype in a consanguineous family and discusses mechanistic and population evidence specific to UGDH. The text contains no mention of the gene BTG1, no data (genetic, segregation, functional, or population) about BTG1, and no mechanistic links between BTG1 and the disorders described. Therefore it provides no direct or mechanistic evidence either supporting or refuting the claim that BTG1 is associated with a Mendelian disease. The presence of evidence that UGDH is disease-associated does not allow inference to BTG1 without independent data; consequently relevance to the BTG1 claim is nil.


[Read Paper](https://www.semanticscholar.org/paper/3f260fe2ca29d1be06660849ea4e56a0f7a2e9e1)


### Clinical application of next generation sequencing for Mendelian disease diagnosis in the Iranian population

**Why Not Relevant**: The provided paper content consists of a single general summary sentence: "The largest mutational spectrum of known Mendelian disease, including possible founder variants, throughout the Iranian population is presented, which can serve as a unique resource for clinical genomic studies locally and beyond." This sentence does not mention BTG1, any variants in BTG1, any disease phenotypes related to BTG1, nor any mechanistic or functional data. Therefore the excerpt provides no direct evidence linking BTG1 to a Mendelian disease, and provides no mechanistic evidence bearing on BTG1. Additionally, no methods, results, or gene-level tables/figures are included in the provided content, so it is impossible to assess whether the full paper contains BTG1-related data. Because the supplied text contains no gene-specific information, no sentences or paragraphs can be extracted that support or refute the claim about BTG1. Limitations: only a single high-level sentence was provided (no gene list, no variant details, no phenotypic or functional data, and no methodological information), so the absence of evidence in the excerpt cannot be taken as evidence of absence in the full paper. To evaluate the claim properly one would need the full paper (or its supplementary materials) to search for BTG1 occurrences, reported variants, segregation/clinical data, functional assays, population frequency data, and variant pathogenicity assessments (e.g., ClinVar, ACMG classification).


[Read Paper](https://www.semanticscholar.org/paper/7dc010a5154823dced32a42f93c9bc87c614b498)


### Germline heterozygous exons 8–11 pathogenic BARD1 gene deletion reported for the first time in a family with suspicion of a hereditary colorectal cancer syndrome: more than an incidental finding?

**Why Not Relevant**: The provided paper content discusses a BARD1 deletion in a family with familial colorectal cancer type X (FCCTX) and explicitly mentions mismatch repair (MMR) status, but contains no mention of the gene BTG1. BARD1 and BTG1 are distinct genes with different functions and gene family membership (BARD1 is BRCA1-associated RING domain protein 1; BTG1 is B-cell translocation gene 1). Because the excerpt does not mention BTG1, provides no data, mechanism, or discussion relevant to BTG1, and no additional text or supporting material was supplied, this paper content offers no direct or mechanistic evidence for or against the claim that BTG1 is likely associated with at least one Mendelian disease. Any attempt to infer an association for BTG1 from a BARD1 finding would be speculative and unsupported by the provided content.


[Read Paper](https://www.semanticscholar.org/paper/884a95b299f7238bf2a4a70eaeec5e815a99798c)


### Case report: Novel germline c.587delA pathogenic variant in familial multiple endocrine neoplasia type 1

**Why Not Relevant**: The paper exclusively reports a clinical and genetic case series concerning MEN1 (the MEN1 gene and its protein product menin) and describes a novel MEN1 frameshift variant (c.587delA) segregating in a family with MEN1-related phenotypes. The provided text contains no mention of the gene BTG1 (no occurrence of the string "BTG1"), no experimental data on BTG1, and no mechanistic discussion linking BTG1 to disease. Therefore it provides neither direct genetic evidence (variants, segregation, association) nor mechanistic evidence (pathways, protein interactions, functional assays) relevant to the claim that BTG1 is likely associated with a Mendelian disease. Additionally, the paper is a case report focused on MEN1; even if there were overlapping pathways, no such links are discussed. For these reasons the relevance to the claim about BTG1 is effectively zero.


[Read Paper](https://www.semanticscholar.org/paper/6c68e4fa4901cb3391b807a605521ae79cb30715)


### Case Report: A Disease Phenotype of Rett Syndrome and Neurofibromatosis Resulting from A Bilocus Variant Combination

**Why Not Relevant**: The provided paper content contains a single summary sentence: "A young girl who was initially diagnosed with ASD and was subsequently observed to have a phenotype largely suggestive of Rett syndrome is reported, indicating a possible relationship at the protein or cellular level between the involved multilocus variations." This sentence does not mention BTG1, does not describe any genetic findings, variants, segregation, functional assays, or other data tying a specific gene (including BTG1) to a Mendelian phenotype. Therefore it provides no direct evidence that BTG1 is associated with any Mendelian disease.

Specific reasons the content is not relevant to the claim that "BTG1 is likely associated with at least one Mendelian disease":
- No mention of BTG1 by name or symbol; no variants in BTG1 are reported.
- No genetic data (sequencing results, variant-level evidence, inheritance/segregation data) are provided that could implicate BTG1.
- No functional/mechanistic evidence specific to BTG1 (protein function assays, cellular phenotypes tied to BTG1 perturbation) is presented.
- The statement is a single-case clinical observation referring to "multilocus variations" broadly; such wording is too vague and speculative to support a gene-specific Mendelian association.
- A single case report without gene-specific data cannot establish a Mendelian relationship (which generally requires pathogenic variants with consistent genotype–phenotype correlation, segregation, and/or functional validation).

It is possible, in principle, that the unreported "multilocus variations" include BTG1, but that would be pure speculation given the provided text. Because the excerpt contains no BTG1-specific evidence or mechanisms, it cannot be used to support or refute the claim. If you can provide the full paper text (methods, results, or variant tables) or any sections that name BTG1 or report its variants or functional assays, I can re-evaluate and extract relevant verbatim evidence and mechanistic discussion.


[Read Paper](https://www.semanticscholar.org/paper/993edabc0eeab1343cda0a7dbad248110f7e87ad)


### Case report: Whole exome sequencing reveals a novel splicing variant of ANKRD17 gene in a Chinese male juvenile with developmental delay and transient tic disorder

**Why Not Relevant**: The paper's content exclusively concerns the ANKRD17 gene (Ankyrin Repeat Domain Containing Protein 17) and reports a novel splicing variant in ANKRD17 with RNA-level mechanistic evidence for pathogenicity in a single proband. There is no mention of the BTG1 gene anywhere in the provided text, nor any data, analyses, or mechanistic discussion that would implicate BTG1. Therefore the paper provides no direct evidence (genetic association, case reports, segregation, or statistical association) nor mechanistic evidence (molecular function, pathogenic variants, expression, or pathway links) relevant to the claim that BTG1 is associated with a Mendelian disease. Because the subject gene differs, findings about ANKRD17 cannot be used to support or refute an association of BTG1 with Mendelian disease. In short: irrelevant gene, no mention of BTG1, no transferable mechanistic inference—hence relevance = 0.0.


[Read Paper](https://www.semanticscholar.org/paper/f21cb106ed8ba6f7ceedafdd09e20c4181262873)


### Genetic analysis of BRPF1 exon deletion variant causing intellectual developmental disorder with dysmorphic facies and ptosis in a Chinese family

**Why Not Relevant**: The provided content discusses BRPF1 and phenotypes associated with BRPF1 pathogenic variants; it contains no mention of BTG1, no genetic association data for BTG1, and no mechanistic discussion linking BTG1 to disease. Thus, based on the text supplied, there is no direct or mechanistic evidence bearing on the claim that BTG1 is likely associated with at least one Mendelian disease. Additional sections of the full paper (not provided) would need to be examined to determine whether BTG1 is addressed elsewhere; with only the supplied sentence, no inference about BTG1 can be made.


[Read Paper](https://www.semanticscholar.org/paper/15f741a51c0813672ac2cd851420eb24993d7a95)


## Search Queries Used

- BTG1 germline mutation Mendelian disease case report familial inheritance pathogenic variant clinical phenotype

- BTG1 whole exome sequencing trio study rare variant developmental disorder intellectual disability disease gene discovery

- BTG1 loss of function haploinsufficiency CCR4 NOT deadenylation cell cycle regulation tumor suppressor germline somatic

- BTG1 gnomAD pLI loss of function constraint population frequency ClinVar OMIM Mendelian gene association


## Bibliometric Configuration

- Use Bibliometrics: True

- Author Impact Weight: 0.4

- Citation Impact Weight: 0.4

- Venue Impact Weight: 0.2
```
