## Supplementary material for "MENDELSEEK: An algorithm that predicts Mendelian Genes and elucidates what makes them special": BYSL.txt

```
# Claim: The gene BYSL is likely associated with at least one Mendelian disease.

**Status**: processed

**Overall Rating**: -1

**Explanation**:

No relevant papers were found that support or refute this claim.


## Relevant Papers


## Other Reviewed Papers


### Novel LSS variants in alopecia and intellectual disability syndrome: New case report and clinical spectrum of LSS‐related rare disease traits

**Why Not Relevant**: The provided paper content exclusively concerns the LSS gene and LSS-associated Mendelian conditions (e.g., congenital cataract type 44, autosomal recessive hypotrichosis type 14, and alopecia–intellectual disability syndrome type 4). There is no mention of BYSL, no genetic, clinical, or mechanistic data involving BYSL, and no discussion of genes functionally interacting with BYSL. Therefore the paper provides no direct evidence that BYSL is associated with any Mendelian disease, nor mechanistic grounds to plausibly infer such an association. Because the subject and data are entirely about LSS, the content is not relevant to evaluating the claim about BYSL.


[Read Paper](https://www.semanticscholar.org/paper/fe90a5bb55278bc80588741eed5def6cf4f1aa82)


### Hypomyelination caused by a novel homozygous pathogenic variant in FOLR1: complete clinical and radiological recovery with oral folinic acid therapy and review of the literature

**Why Not Relevant**: The provided paper excerpt discusses clinical recovery after folinic acid treatment for cerebral folate deficiency but contains no mention of BYSL, no genetic testing or variants, no inheritance or Mendelian disease discussion, and no mechanistic connection to the BYSL gene. Because the excerpt lacks any genetic or molecular data relevant to BYSL, it cannot provide evidence for or against the claim that BYSL is likely associated with at least one Mendelian disease.


[Read Paper](https://www.semanticscholar.org/paper/2a2fe605824988b5c9574f71680dffbf4ced809b)


### Exome Sequencing Detects Uniparental Disomy of Chromosome 4 Revealing a LARP7 Pathogenic Variant Responsible for Alazami Syndrome: A Case Report

**Why Not Relevant**: The paper describes a case of Alazami syndrome caused by biallelic loss-of-function variants in LARP7 and documents uniparental disomy / loss of heterozygosity exposing a recessive LARP7 variant. Nowhere in the provided text is the gene BYSL mentioned, nor are any data, variants, or mechanistic arguments presented that implicate BYSL in a Mendelian disease. Therefore this paper provides no direct or indirect evidence for the claim that BYSL is likely associated with at least one Mendelian disease. Note: absence of evidence in this paper is not evidence of absence overall — it simply means this paper is not informative regarding BYSL. To evaluate the claim about BYSL, one must consult studies that specifically report BYSL variants segregating with disease, functional/mechanistic data on BYSL perturbation causing Mendelian phenotypes, or large-scale genetic association/cohort studies including BYSL.


[Read Paper](https://www.semanticscholar.org/paper/c797cda69ab8de942ae14396aac2c949ec10d4e8)


### Prenatal diagnosis of autosomal recessive Noonan syndrome associated with biallelic LZTR1 variants presented with thick nuchal translucency and cardiac abnormalities

**Why Not Relevant**: Relevance is near zero because the paper content exclusively discusses LZTR1-related autosomal recessive Noonan syndrome and presents trio exome sequencing evidence implicating LZTR1. There is no mention of the BYSL gene anywhere in the provided text, nor are there mechanistic data, variant reports, segregation analyses, or phenotypic links involving BYSL. While the paper illustrates the general type of evidence that can establish a Mendelian gene–disease relationship (e.g., biallelic likely pathogenic variants and segregation in families), those methodological or conceptual points do not provide direct or mechanistic evidence that BYSL is associated with any Mendelian disease. Therefore the paper does not support the claim that BYSL is likely associated with at least one Mendelian disease.


[Read Paper](https://www.semanticscholar.org/paper/cc427362e6f8400b91f9ba6f6e2dc19c939a81a5)


### The role of raptor during brain development and in adult forebrain neurons

**Why Not Relevant**: This paper does not provide evidence for or against the claim that BYSL is likely associated with at least one Mendelian disease. The manuscript excerpt discusses mTORC1 signaling and the effects of raptor (RPTOR) deletion in mouse brain development and adult brain function (e.g., microcephaly, altered proliferation, apoptosis, glial differentiation, and synaptic/plasticity defects). It contains no mention of the gene BYSL, no human genetics or family-based segregation data, no reports of pathogenic variants in BYSL, and no experimental perturbations of BYSL. Although the paper mentions broad cellular processes such as "protein synthesis" and "ribosome biogenesis," these are described in the context of mTORC1 function and raptor knockout phenotypes, not as links to BYSL. Because there is no direct observation, mechanistic discussion, or experimental manipulation of BYSL in the text, the content cannot be used to support a Mendelian disease association for BYSL. Additional limitations preventing relevance include: (1) the study focuses on a different gene/protein (raptor/RPTOR) and its role in mTORC1, (2) data are from mouse knockout models rather than human genetic studies, and (3) no genetic, biochemical, or clinical evidence tying BYSL to disease is presented. Therefore the paper is not relevant to the claim.


[Read Paper](https://www.semanticscholar.org/paper/5fde1b85a37213d9607c3705ba8f07da685b77d3)


### Exome sequence analysis identifies a homozygous, pathogenic, frameshift variant in the MAN2B1 gene underlying clinical variant of α-mannosidosis

**Why Not Relevant**: This paper provides no direct or mechanistic evidence relating the gene BYSL to any Mendelian disease. The manuscript exclusively concerns α-mannosidosis and pathogenic variants in MAN2B1. Representative verbatim sentences from the provided content that show the paper's focus include: "Background α-mannosidosis (MAN) is a rare genetic condition that segregates in an autosomal recessive manner. Lack of lysosomal alpha-mannosidase is the underlying cause of the disease." "WES identified a well known pathogenic homozygous frameshift variant (NM_000528.4: c.2402dupG; p.S802fs*129) in MAN2B1 in both the families." "This report presents a new case where partial and novel α-mannosidosis phenotypes are associated with a MAN2B1 gene pathogenic variant." These sentences confirm that the reported genotype–phenotype analysis, variant identification, segregation, and protein modeling all pertain to MAN2B1 and α-mannosidosis. The provided text contains no mention of BYSL, any BYSL variant, BYSL expression or function, or any mechanistic pathway involving BYSL. Therefore the paper neither supports nor refutes the claim that BYSL is associated with a Mendelian disease.

Limitations and caveats: (1) Absence of evidence in this single paper is not evidence that BYSL has no Mendelian disease associations; it only means this paper does not address BYSL. (2) The authors used whole-exome sequencing (WES) in these families, which in principle could detect variants in BYSL, but the paper does not report any analysis, negative findings, or filtering results concerning BYSL. Thus one cannot conclude from this manuscript whether BYSL was evaluated and found negative. (3) To evaluate the claim about BYSL, papers that explicitly analyze BYSL sequence variation, functional studies of BYSL, segregation with disease, or biological mechanisms implicating BYSL in human disease would be required; none are present here.


[Read Paper](https://www.semanticscholar.org/paper/455efa329ae9a2ace4b63d745696b455810b8e46)


### Myc on my mind: a transcription factor family's essential role in brain development.

**Why Not Relevant**: The paper does not mention BYSL (bystin-like) by name, nor does it present any human genetic, clinical, or variant-level evidence linking BYSL to a Mendelian disease. All relevant sentences in the paper discuss Myc family transcriptional regulation and note that Myc affects categories including protein biosynthesis and ribosome biogenesis. Those statements provide only indirect mechanistic plausibility that genes involved in ribosome biogenesis (a category that includes BYSL in other literature) could be Myc-regulated. They do not provide direct evidence that BYSL is associated with any Mendelian disorder, nor do they present patient phenotypes, segregation, pathogenic variants, functional assays of BYSL variants, or disease-model phenotypes attributable to BYSL perturbation. Primary limitations preventing relevance: absence of the gene name BYSL, absence of human genetic/disease data, reliance on expression/regulation experiments (including over-expression and mouse knockout transcriptomics) that do not establish causal links to Mendelian disease, and experimental contexts (mouse, over-expression) that may not generalize to human inherited disease. Because the paper provides only indirect mechanistic context and no direct disease association data, its relevance to the claim that "BYSL is likely associated with at least one Mendelian disease" is very low.


[Read Paper](https://www.semanticscholar.org/paper/e00d855b1b867fc283e7b0cc532dc666e9d860cc)


## Search Queries Used

- BYSL variants Mendelian disease case report exome sequencing trio autosomal recessive biallelic homozygous pathogenic variant

- BYSL ClinVar OMIM ClinGen pathogenic variant clinical annotation Bystin like Bystin like protein

- BYSL ribosome biogenesis nucleolar protein cell proliferation embryonic development mouse knockout loss of function embryonic lethal functional study

- exome sequencing rare disease cohort gene burden analysis BYSL loss of function rare variant enrichment neurodevelopmental disorders developmental delay congenital anomalies growth retardation


## Bibliometric Configuration

- Use Bibliometrics: True

- Author Impact Weight: 0.4

- Citation Impact Weight: 0.4

- Venue Impact Weight: 0.2
```
