## Supplementary material for "MENDELSEEK: An algorithm that predicts Mendelian Genes and elucidates what makes them special": C1GALT1.txt

```
# Claim: The gene C1GALT1 is likely associated with at least one Mendelian disease.

**Status**: processed

**Overall Rating**: 3

**Explanation**:

Supporting evidence.
The provided paper shows that genetic ablation of Cosmc in the exocrine pancreas of mice causes expression of truncated O-glycans (Tn antigen) and produces a clear disease phenotype (exocrine pancreatic insufficiency, decreased digestive enzyme activity, and diabetes resembling MODY8). Cosmc (also known as C1GALT1C1) is the essential molecular chaperone required for activity of the C1GALT1 enzyme (core 1 β1,3-galactosyltransferase). Loss of Cosmc therefore functionally disables C1GALT1-mediated core 1 O-glycosylation. This provides mechanistic evidence that loss of core 1 O-glycosylation can be sufficient to cause a severe, single-gene (engineered) disease phenotype in a mammalian model.

Caveats or contradictory evidence.
The evidence is indirect: the experiment targets Cosmc, not C1GALT1 itself. Cosmc is required for C1GALT1 function, but mutation of the chaperone and mutation of the enzyme are distinct genetic events and may have different cellular consequences (for example differences in residual activity, stability, expression patterns, or non-catalytic interactions). The study is in mice and documents an engineered knockout phenotype rather than identification of naturally occurring human germline C1GALT1 variants causing Mendelian disease. No excerpts are provided that report human pedigrees, segregation of C1GALT1 variants with disease, or clinical phenotypes in humans attributable to C1GALT1 variants. Thus there is no direct human genetic evidence in the provided material that C1GALT1 is causal for a Mendelian disorder.

Analysis of mechanisms, deeper relationships, and implications.
Biochemically, C1GALT1 is the enzyme that forms core 1 O-glycan structures; Cosmc is a specialized ER chaperone that ensures correct folding and activity of C1GALT1. Loss of either component can abrogate core 1 O-glycosylation and produce Tn antigen expression. Because loss of this pathway in mice produces a clear disease phenotype when restricted to a tissue, it is biologically plausible that deleterious germline variants in either C1GALT1 or C1GALT1C1 could underlie Mendelian disorders in humans. Indeed, human disorders involving O-glycosylation defects are known, and somatic or germline disruptions of the pathway (most commonly reported for Cosmc) have been implicated in human disease. However, plausibility does not substitute for direct human genetic evidence showing co-segregation and pathogenicity of C1GALT1 variants.

Which rating is most appropriate based on evidence strength.
The preponderance of the provided evidence is mechanistic and comes from a mouse model targeting the chaperone rather than the enzyme named in the claim. That yields moderate biological plausibility but not direct evidence that human germline C1GALT1 variants cause a Mendelian disease. Therefore the appropriate characterization is that evidence is mixed: there is plausible, supportive experimental data showing that disruption of the same biochemical pathway causes monogenic-like disease in an animal model, but no direct genetic/clinical evidence tying C1GALT1 itself to a human Mendelian disorder in the provided materials. I therefore assign the rating "Mixed Evidence."


**Final Reasoning**:

I reviewed the logic for consistency. The single provided excerpt demonstrates that disrupting the core 1 O-glycosylation pathway via Cosmc knockout in mice causes a strong, tissue-restricted disease phenotype, which supports biological plausibility that loss of core 1 O-glycosylation can produce Mendelian-type disease. However, the evidence is indirect for the specific gene named in the claim (C1GALT1): Cosmc is a different gene (the chaperone C1GALT1C1) and the experiment is an engineered mouse model rather than human genetic data showing C1GALT1 variants segregating with disease. Given that the claim asserts that C1GALT1 is "likely associated with at least one Mendelian disease," the currently provided evidence is insufficiently direct to categorize the claim as likely true or highly supported. At the same time, experimental data increase plausibility (so "No Evidence" would be too conservative). Thus "Mixed Evidence" best captures the balance: plausible mechanistic support from a related gene and animal models but lacking direct human Mendelian-gene evidence in the provided material.


## Relevant Papers


### Loss of complex O-glycosylation impairs exocrine pancreatic function and induces MODY8-like diabetes in mice

**Authors**: G. Wolters-Eisfeld (H-index: 14), M. Bockhorn (H-index: 41)

**Relevance**: 0.6

**Bibliometric Impact**: 0.36106666666666665


**Excerpts**:

- It is shown that ablation of Cosmc in the exocrine pancreas of mice causes expression of truncated O-glycans (Tn antigen), resulting in exocrine pancreatic insufficiency with decreased activities of digestive enzymes and diabetes.


**Explanations**:

- How it relates to the claim: This sentence provides mechanistic evidence relevant to the claim that C1GALT1 is likely associated with at least one Mendelian disease. Cosmc (also known as C1GALT1C1) is the molecular chaperone required for proper folding and function of the C1GALT1 enzyme (core 1 beta1,3-galactosyltransferase) that synthesizes core 1 O-glycans. Ablation of Cosmc disables C1GALT1 activity indirectly by preventing its maturation, producing the Tn antigen (truncated O-glycans) phenotype and causing a clear disease phenotype in mice (exocrine pancreatic insufficiency, reduced digestive enzyme activities, and diabetes). This supports the mechanistic plausibility that loss of core 1 O-glycosylation (whether via Cosmc or via direct loss of C1GALT1) can produce a Mendelian-like disease phenotype.

Evidence type: Mechanistic (indirect). The reported data are from a tissue-specific knockout in mice targeting the chaperone for C1GALT1, not direct human genetic evidence implicating C1GALT1 variants in a Mendelian disorder.

Strengths: The sentence documents an in vivo consequence of abolished core 1 O-glycosylation (appearance of Tn antigen) and links that biochemical defect to a prominent organ-level phenotype (pancreatic insufficiency and diabetes). That provides a biologically coherent pathway from disrupted glycosylation to disease, strengthening plausibility that defects in the same glycosylation pathway (including C1GALT1 itself) could be pathogenic.

Limitations and caveats: (1) The manipulation is ablation of Cosmc (C1GALT1C1), not mutation or loss of C1GALT1 itself; chaperone loss may have overlapping but not identical effects compared with direct enzyme loss. (2) The experiment is in mice and specifically ablates Cosmc in the exocrine pancreas; tissue-specific effects and interspecies differences limit direct generalization to human Mendelian disease. (3) No human genetic data (segregation, variant pathogenicity, clinical descriptions) are provided, so this is not direct evidence that C1GALT1 mutations cause a Mendelian disease in humans. (4) The sentence gives no quantitative/statistical details or sample sizes, so strength and reproducibility of the phenotype cannot be assessed from this excerpt alone.

Overall assessment: Moderately supportive mechanistic evidence that disruption of core 1 O-glycosylation can cause a clear disease phenotype in an animal model; however, because the experiment targets the chaperone (Cosmc) and is a tissue-specific mouse model without human genetic data, it is indirect evidence and insufficient alone to establish that C1GALT1 is associated with a human Mendelian disease.


[Read Paper](https://www.semanticscholar.org/paper/955df42f6da93948784b961b78891c3706da53d0)


## Search Queries Used

- C1GALT1 mutation variant monogenic Mendelian disease case report patient loss of function null truncating missense C1GALT1 T synthase core 1 beta 1 3 galactosyltransferase inherited disorder

- C1GALT1 function O linked glycosylation core 1 synthase T antigen Tn antigen aberrant O glycosylation pathogenic mechanism congenital disorder of glycosylation glycosylation defect

- COSMC C1GALT1C1 mutation chaperone Tn syndrome IgA nephropathy inherited disease C1GALT1 C1GALT1C1 differential attribution confounding

- C1GALT1 knockout mouse phenotype conditional knockout functional study epithelial barrier platelet kidney IgA nephropathy model review systematic review meta analysis monogenic evidence


## Usage Statistics

- Prompt Tokens: 0

- Completion Tokens: 0

- Total Tokens: 0

- Estimated Cost: $0.0111


## Bibliometric Configuration

- Use Bibliometrics: True

- Author Impact Weight: 0.4

- Citation Impact Weight: 0.4

- Venue Impact Weight: 0.2
```
