## Supplementary material for "MENDELSEEK: An algorithm that predicts Mendelian Genes and elucidates what makes them special": C6orf15.txt

```
# Claim: The gene C6orf15 is likely associated with at least one Mendelian disease.

**Status**: processed

**Overall Rating**: -1

**Explanation**:

No relevant papers were found that support or refute this claim.


## Relevant Papers


## Other Reviewed Papers


### Whole Exome Sequencing Identifies a Causal RBM20 Mutation in a Large Pedigree With Familial Dilated Cardiomyopathy

**Why Not Relevant**: This paper does not provide evidence for or against the claim that C6orf15 is likely associated with at least one Mendelian disease. The study describes whole exome sequencing in a large family with autosomal dominant familial dilated cardiomyopathy and reports identification of a causal mutation in RBM20 (c.1907 G>A) after filtering and segregation testing. The paper text provided contains no mention of the gene C6orf15, no variants in C6orf15, and no mechanistic data related to C6orf15. Therefore there is no direct evidence (segregation, case reports, population frequency, pathogenic variant identification) and no mechanistic evidence (biochemical function, expression, model organism phenotypes, pathway involvement) concerning C6orf15 in this article.

Additional context on why this paper cannot inform the claim: the study sequenced three remotely related, affected individuals and applied rarity/conservation/function filters, internal exome filters, and segregation analysis to identify RBM20 as the causal gene for the family’s dilated cardiomyopathy. Those methods and results provide strong evidence linking RBM20 to the phenotype in this family but do not address other genes. Absence of any mention of C6orf15 in the text means this work neither supports nor refutes an association of C6orf15 with a Mendelian disease. Finally, absence of evidence in a paper that focuses on an entirely different gene cannot be interpreted as evidence that C6orf15 is not associated with Mendelian disease; it simply means this paper does not bear on the claim.


[Read Paper](https://www.semanticscholar.org/paper/64591300dba1c06e3f7216d58688ad7c6a3694be)


### Whole exome sequencing diagnosis of inborn errors of metabolism and other disorders in United Arab Emirates

**Why Not Relevant**: The supplied paper content contains only a single sentence about whole-exome sequencing (WES) utility: "Although WES provided molecular diagnoses, the results required careful interpretations and many patients required additional investigations, suggesting this tool is useful when conventional diagnostic methods fail." This sentence does not mention the gene C6orf15, any variants, any patient phenotypes, segregation data, functional assays, statistical association, or other information that could support or refute an association between C6orf15 and a Mendelian disease. Therefore there is no direct evidence (e.g., reported pathogenic variants, case reports, segregation, linkage, or association statistics) and no mechanistic evidence (e.g., functional studies, protein function, pathway links) in the provided content to evaluate the claim. Limitations: the excerpt is brief and general—while it states WES can provide molecular diagnoses, it gives no gene-level detail, no methodology/results relevant to C6orf15, and no experimental conditions affecting generalizability. To assess the claim one would need gene-specific data such as variant reports in multiple affected individuals, segregation in families, functional validation, or database entries (OMIM, ClinVar) implicating C6orf15 in Mendelian disease.


[Read Paper](https://www.semanticscholar.org/paper/5b148886669bca04d0a2c5fa1055e7ec2e023b89)


### OverAKT3: tumor progression and chemoresistance

**Why Not Relevant**: The provided paper content exclusively discusses the AKT3 gene (a serine/threonine-protein kinase), its isoform-specific roles in glioma, mechanisms of Akt signaling, experimental mouse-model results, and implications for cancer therapy. There is no mention of the gene C6orf15, no genetic or clinical data about Mendelian inheritance, no family segregation or variant pathogenicity data, and no statements linking any gene to a Mendelian disease. Therefore the paper provides no direct evidence (no reports of pathogenic variants, case series, linkage, or clinical phenotypes) and no mechanistic evidence (no biological pathway discussion involving C6orf15) relevant to the claim that C6orf15 is likely associated with at least one Mendelian disease. Limitations: this assessment is strictly limited to the provided text; absence of evidence in this excerpt does not rule out that other parts of the full paper or other publications might address C6orf15, but based on the supplied content there is nothing to support the claim.


[Read Paper](https://www.semanticscholar.org/paper/4aadd85061863803bd379582426c43da465c7c59)


### Simultaneous identification and prioritization of variants in familial, de novo, and somatic genetic disorders with VariantMaster

**Why Not Relevant**: The paper describes a variant-prioritization/analysis tool (VariantMaster) and reports that it identified causative variants in a rare Mendelian disease as a proof of concept, but nowhere in the provided content is the gene C6orf15 mentioned, nor are any specific gene-disease associations, variant lists, or results presented that implicate C6orf15. Therefore the paper provides no direct evidence that C6orf15 is associated with any Mendelian disease. The only indirect relevance is methodological: the described tool could in principle detect and prioritize pathogenic variants in C6orf15, but without empirical data or explicit mention of that gene, no inference can be made. Limitations preventing relevance include absence of gene-specific results, lack of variant-level data, and no statements about C6orf15's involvement in the studied Mendelian case(s).


[Read Paper](https://www.semanticscholar.org/paper/a56e2dc7369c76b03ad5e9309093beb98a159719)


### Whole-exome analysis of a Li–Fraumeni family trio with a novel TP53 PRD mutation and anticipation profile

**Why Not Relevant**: The provided paper content focuses on a Li-Fraumeni family with a de novo TP53 deletion and an analysis of trio whole-exome sequencing to identify candidate inherited modifier variants (for example ERCC3). The text does not mention the gene C6orf15, does not report variants in C6orf15, nor does it claim any association between C6orf15 and Mendelian disease. Although the methods (whole-exome sequencing) could in principle detect coding variants in C6orf15, absence of any reported C6orf15 finding in the excerpts means the paper provides no direct or mechanistic evidence for or against the claim that C6orf15 is associated with a Mendelian disease. Furthermore, the study is limited to a single family with a clear TP53 pathogenic variant, so even a negative finding in this paper (lack of C6orf15 involvement) would be weak evidence against a broader gene–disease association. For these reasons the paper is not relevant to the claim.


[Read Paper](https://www.semanticscholar.org/paper/1c8fbbd0d8f8147cb1e3bb2ff40941092fe44dd2)


### The role of MCU in vertebrate development and physiology using zebrafish (Danio rerio) as a model organism

**Why Not Relevant**: The paper focuses on the mitochondrial calcium uniporter gene (MCU / mcu) and its role in mitochondrial Ca2+ dynamics during zebrafish development. There is no mention of the human gene C6orf15 (or any C6orf15 ortholog), no human genetic or clinical data, no segregation or case reports, no disease-association analyses, and no discussion of Mendelian disorders. The experimental organisms are zebrafish, and the genetic perturbations and phenotypes described (morpholino knockdown, CRISPR-Cas9 mcu null mutants, muscle and motor neuron developmental defects, altered respiration) all refer specifically to mcu. Mechanistically, while the paper provides information about mitochondrial Ca2+ handling and developmental consequences of MCU loss, those mechanisms are specific to MCU and do not implicate C6orf15. Therefore the paper provides no direct or indirect evidence that C6orf15 is associated with any Mendelian disease. If you want evidence for or against C6orf15's involvement in Mendelian disease, you should consult human genetic databases (e.g., OMIM, ClinVar), population variation resources (gnomAD), or publications that specifically study C6orf15 sequence variation and clinical phenotypes.


[Read Paper](https://www.semanticscholar.org/paper/a566103939fb20b99f730dd3ee12fc8eb0dedda9)


### PRIORITIZATION OF RESULTS FROM WHOLE EXOME SEQUENCING IN FAMILIAL INTRACRANIAL ANEURYSM

**Why Not Relevant**: The provided paper content does not mention the gene C6orf15 at all. It describes a WES study and a prioritization/ranking system applied to familial intracranial aneurysm data, reporting numbers of variants and genes prioritized but without naming the candidate genes. Therefore there is no direct evidence (no observation, variant, segregation, or replication data) tying C6orf15 to any Mendelian disease in this text. Mechanistically, while the study used filters and criteria appropriate for identifying Mendelian candidates (rare nonsynonymous variants, Mendelian inheritance filtering, linkage overlap, predicted deleteriousness), those general methods do not constitute evidence that C6orf15 is associated with a Mendelian disorder because the gene is not reported or discussed. Additional limitations reducing relevance: the study focuses on familial intracranial aneurysms (a specific phenotype), has a modest sample size (35 affected, 10 unaffected across 7 families), and the authors explicitly state that subsequent validation studies are required. In sum, relevance to the claim is negligible because the gene of interest is not mentioned and no data pertaining to it are presented.


[Read Paper](https://www.semanticscholar.org/paper/20b239904a9f7b1a9669e076a054804e126d963b)


### British Society for Matrix Biology Autumn 2020 Meeting: “Basement Membranes in Health and Disease”

**Why Not Relevant**: The provided paper content contains no mention of the gene C6orf15, no human genetic association data, and no experiments or clinical observations linking C6orf15 to any phenotype. The manuscript excerpts focus on other genes/proteins and topics (for example: the Golgi matrix protein giantin, integrin α1β1, collagen types IV, V, VII, LAMB2, COL4A3/COL4A4/COL4A5, Col4a1, Col5a2, Tinagl1, HSPG2, etc.), animal models (zebrafish, mouse), ECM/collagen biosynthesis and processing, fibrosis mechanisms, and various experimental approaches (knockout models, proteomics, RNAi, WGS in suppressor screens). None of these sentences or paragraphs provide direct evidence (clinical case reports, segregation, pathogenic variants, or statistical association) nor mechanistic evidence (biochemical pathway involvement, interaction partners, expression or functional data) specifically implicating C6orf15 in a Mendelian disease. Therefore the content is not relevant to the claim.

Limitations and implications: Because the text does not address C6orf15 at all, no inference about its involvement in Mendelian disease can be drawn from these excerpts. To evaluate the claim that C6orf15 is likely associated with at least one Mendelian disease would require: (1) explicit mention of C6orf15 in human genetic studies, clinical case reports, or model organism phenotypes; (2) segregation or de novo variant evidence in affected families; (3) statistical enrichment of rare damaging variants in patient cohorts; or (4) mechanistic data linking C6orf15 perturbation to disease-relevant pathways. None of these types of evidence are present in the supplied text.


[Read Paper](https://www.semanticscholar.org/paper/e27ef31faa9280438adb116ad5e8faaf9838ff15)


### post-transcriptional control of Arkadia RNAs A roof plate dependent enhancer controls Hop expression in developing cortex

**Why Not Relevant**: This paper provides no direct or mechanistic evidence relevant to the claim that the human gene C6orf15 is likely associated with at least one Mendelian disease. I found no mention of C6orf15 (or any obvious synonym), no human genetic linkage or variant/disease-association data, and no experimental results implicating that gene in a disease phenotype. The paper is a collection of studies largely performed in mouse models and discusses genes such as Arkadia (Akd), Hop, several angiogenins (Ang1/3/4/AngRP), Cacnb3, Car2, Fbln, Ncam, Lhx3, Cpe, Gnas/Gnasxl, Dlk1, Ercc1, Af4, and Eph/ephrin family members, among others — but not C6orf15. The content focuses on developmental biology, embryogenesis, cortical patterning, placentation models, nucleotide excision repair (Ercc1), and other mouse genetic experiments (gene-trap mutants, targeted knockouts, Cre-loxP skin-specific knockouts, expression analyses), none of which provide evidence linking C6orf15 to a Mendelian disorder.

Why relevance is 0.0:
- Direct evidence required to support the claim would include: identification of pathogenic variants in C6orf15 segregating with a Mendelian phenotype in families, statistically significant enrichment of rare damaging variants in cases vs controls, or functional rescue/recapitulation of human disease phenotypes in model organisms via manipulation of C6orf15. None of these types of data appear in the supplied text. 
- Mechanistic plausibility evidence would include demonstration that C6orf15 participates in a pathway known to cause Mendelian disease when disrupted, or that loss/gain of function of C6orf15 produces a Mendelian-like phenotype in model systems. The paper does not describe C6orf15, nor pathways explicitly tied to C6orf15, so no mechanistic link can be inferred from this content.
- The experimental systems and gene lists in the paper are predominantly mouse-focused. While mouse genetic work can be relevant to human disease genes, relevance requires that the specific ortholog (here, C6orf15) be studied or at least discussed; that is not the case.

Limitations and caveats:
- Absence of evidence in this paper is not evidence of absence. The lack of mention of C6orf15 in this document does not prove C6orf15 is not associated with a Mendelian disease; it only shows this particular paper provides no relevant data. 
- If further evidence is desired, searches should be conducted in human genetic databases and the primary literature for C6orf15 (e.g., OMIM, ClinVar, HGMD, PubMed), or by checking whether C6orf15 has orthologous functional data in mouse literature not included here.

Given the supplied content, the appropriate conclusion is that this paper is not relevant to assessing whether C6orf15 is likely associated with any Mendelian disease.


[Read Paper](https://www.semanticscholar.org/paper/03f16bcddf171db59745df72626c9d73b12c5c4e)


### Expression of Huntingtons disease markers in eye tissues

**Why Not Relevant**: I found no direct or indirect mention of the gene C6orf15 (or synonyms) anywhere in the provided paper content. The text focuses on Huntington's disease (HTT/mHTT), animal models (minipig, mouse, C. elegans, amphibians), MommeD3 (an historically unidentified mutant whose causative mutation was later found but not named here), ATM, AAK1/SEL-5, AP1 transcription factors, matrix metalloproteinases, p130Cas/BCAR1, and general projects studying cell cycle, DNA repair, proteolysis, imprinting and development. None of these passages name C6orf15, report variants in C6orf15, report cosegregation or linkage data, or perform case/control or family-based genetic studies that could implicate C6orf15 in a Mendelian disorder.

Direct-evidence assessment: There are no experimental data, patient reports, sequencing results, linkage analyses, or functional assays in the provided text that concern C6orf15. Therefore there is no direct evidence in this paper supporting or refuting the claim that C6orf15 is associated with any Mendelian disease.

Mechanistic-evidence assessment: While the paper discusses several molecular mechanisms relevant to Mendelian disease biology (e.g., polyQ expansion in HTT causing toxic gain-of-function and aggregation; mHTT binding to ATM implicating DNA damage response; roles of proteolysis and imprinting), none of these mechanistic descriptions are tied to C6orf15. Mechanistic plausibility for C6orf15 involvement in Mendelian disease cannot be inferred from these sections because (a) C6orf15 is not mentioned, and (b) no pathway-level data are provided that include or implicate C6orf15.

Methodological/context limitations relevant to the claim: The document is largely a multiproject description and background for varied studies (model organisms, cell biology, imaging, gene knockout work). It is not a focused human genetics or Mendelian disease association study. It lacks cohort genotype–phenotype data, family segregation studies, variant pathogenicity assessments, population frequencies, or functional validation for any gene other than those explicitly discussed. Thus even if some general mechanisms overlap with processes that could involve many genes, the content does not provide the type of evidence required to support a Mendelian-gene claim about C6orf15.

Conclusion: The paper content provided is not relevant to the claim that “C6orf15 is likely associated with at least one Mendelian disease.” Relevance is effectively zero because C6orf15 is not present in the text and no data or mechanistic arguments in the document bear on that gene. If you want, I can (a) search for literature or database evidence linking C6orf15 to Mendelian phenotypes (ClinVar, OMIM, HGMD, gnomAD constraint metrics, PubMed), or (b) evaluate any other paper you provide that mentions C6orf15.


[Read Paper](https://www.semanticscholar.org/paper/20ae6edb20d81fe8df2617d06f8ba75e11d0ee30)


## Search Queries Used

- C6orf15 C6ORF15 chromosome 6 open reading frame 15 Mendelian disease monogenic disease OMIM ClinVar pathogenic variant

- C6orf15 whole exome sequencing whole genome sequencing rare variant segregation familial linkage de novo mutation Mendelian inheritance autosomal recessive autosomal dominant

- C6orf15 protein function expression tissue distribution knockout mouse zebrafish CRISPR loss of function phenotype protein interaction cellular pathway

- C6orf15 ClinGen Mendelian gene census OMIM HGMD Decipher GeneReviews review HLA region linkage disequilibrium autoimmune association confounding


## Bibliometric Configuration

- Use Bibliometrics: True

- Author Impact Weight: 0.4

- Citation Impact Weight: 0.4

- Venue Impact Weight: 0.2
```
