## Supplementary material for "MENDELSEEK: An algorithm that predicts Mendelian Genes and elucidates what makes them special": CA4.txt

```
# Claim: The gene CA4 is likely associated with at least one Mendelian disease.

**Status**: processed

**Overall Rating**: 0

**Explanation**:

Supporting evidence: The provided paper discusses carbonic anhydrase II (CA II) as the cause of an autosomal recessive form of osteopetrosis with renal tubular acidosis, and describes mutations in other genes (CLCN7, TCIRG1, GL) causing forms of osteopetrosis. The excerpt does not mention CA4 or any disease association for CA4. Thus there is no direct supporting evidence in the supplied excerpt that CA4 is associated with any Mendelian disease.

Caveats or contradictory evidence: The paper does show that other carbonic anhydrase family members (specifically CA II) cause Mendelian disease, which establishes that carbonic anhydrases can be disease-causing. However, pathogenicity of one paralog does not constitute evidence that another paralog (CA4) is disease-associated. The functional roles and tissue localization differ among carbonic anhydrase isoforms (CA II is cytosolic and broadly expressed; CA IV is membrane-anchored and has a distinct expression pattern), so mechanistic similarity is suggestive but not conclusive. The provided excerpt contains no data, case reports, mutations, linkage, or association implicating CA4 in a Mendelian phenotype.

Analysis of mechanisms and implications: From a mechanistic standpoint, it is biologically plausible that different carbonic anhydrase isoforms could, if disrupted, produce Mendelian phenotypes, because they perform important roles in pH regulation and ion transport. CA II deficiency causing osteopetrosis plus renal tubular acidosis demonstrates that loss-of-function in a carbonic anhydrase can lead to a recognizable inherited syndrome. Nonetheless, CA4 differs structurally (membrane-bound) and in expression; plausibility alone is insufficient without direct genetic or clinical evidence. Absent specific mutation reports, segregation data, or functional studies linking CA4 variants to disease, one cannot infer a Mendelian disease association from paralogous gene involvement.

Which rating is most appropriate: Based solely on the provided evidence, there is no direct support that CA4 is associated with any Mendelian disease. The single paper offered refers to CA II rather than CA4. While the family-level precedent (CA II causing a Mendelian disorder) makes CA4 a plausible candidate for future discovery, the task is to evaluate the claim using the provided evidence. Therefore the appropriate assessment is that there is no evidence in these excerpts to support the claim that CA4 is likely associated with at least one Mendelian disease.


**Final Reasoning**:

I reviewed the supplied paper excerpt carefully. The excerpt explicitly names carbonic anhydrase type II (CA II) as causing an autosomal recessive osteopetrosis phenotype, and discusses other genes (CLCN7, TCIRG1, GL) in osteopetrosis. There is no mention of CA4, no mutation data, no clinical reports, and no functional studies implicating CA4. Although the fact that CA II causes a Mendelian disease makes it biologically plausible that another carbonic anhydrase could be disease-associated, plausibility is not evidence. Given the absence of any direct or indirect evidence in the provided material tying CA4 to a Mendelian disorder, the correct rating under the requested scheme is "No Evidence."


## Relevant Papers


### Intrafamilial phenotypic variability of osteopetrosis due to chloride channel 7 (CLCN7) mutations

**Authors**: A. Campos‐Xavier (H-index: 14), V. Cormier-Daire (H-index: 82)

**Relevance**: 0.15

**Bibliometric Impact**: 0.5246526315789474


**Excerpts**:

- Osteopetrosis is a heterogeneous group of conditions characterized by an increased bone density due to impaired bone resorption.

- The second form of the disease is an autosomal recessive form with renal tubular acidosis resulting from mutations in the carbonic anhydrase type II gene [CA II; Ohlsson et al., 1986].

- Most cases of malignant osteopetrosis have been ascribed to mutations in the gene encoding the a3 subunit of vacuolar H()-ATPases [TCIRG1/ OC116; Frattini et al., 2000; Kornak et al., 2000] but several cases of ARO have been found to have mutations in the Chloride Channel 7 gene [CLCN7; Kornak et al., 2001] and very recently, mutations in the grey lethal gene [GL; Chalhoub et al., 2003 ] have been identified in a case of ARO.

- For PCR amplification, oligonucleotide primerswere designed from theCLCN7 sequence and direct sequence analysis of the 25 exons of the CLCN7 gene was performed [including exon–intron boundaries; Kornak et al., 2001].

- Extensive sequencing analysis of the CLCN7 gene revealed two amino-acid changes segregating in this family.


**Explanations**:

- This sentence provides general mechanistic context about the pathophysiology relevant to osteopetrosis (impaired bone resorption). It is mechanistic but not specific to CA4; it indicates biological processes (osteoclast function, acidification/resorption) in which carbonic anhydrases can play roles, increasing plausibility that enzymes involved in acid/base handling might be disease-relevant. Limitation: it does not mention carbonic anhydrases or CA4 specifically and provides no genetic evidence linking CA4 to disease.

- This sentence gives direct evidence that another carbonic anhydrase family member (CA II) is a Mendelian disease gene causing an autosomal recessive osteopetrosis with renal tubular acidosis. This is mechanistically relevant by family analogy: it shows that carbonic anhydrase mutations can produce Mendelian phenotypes, which modestly raises the prior plausibility that other carbonic anhydrases (e.g., CA4) could be disease-associated. Limitations: CA II is a distinct gene with different expression/localization and biochemical properties from CA4; the sentence does not provide any data on CA4 itself and so is indirect only.

- This sentence lists genes already implicated in malignant osteopetrosis (TCIRG1, CLCN7, GL). It serves as context that several distinct genes cause osteopetrosis and that the paper focuses on established osteoclast acidification / ion-transport genes. Relevance to CA4 is negative/neutral: it highlights known causal genes but does not implicate CA4. Limitation: it neither examines nor excludes CA4; it merely reports which genes have been found in prior studies.

- This methodological sentence documents that the authors designed PCR primers from CLCN7 and performed direct sequencing of all 25 exons of CLCN7 (including exon–intron boundaries). This excerpt indicates the genetic focus was CLCN7 (not CA4), which is relevant context showing that this paper did not assay CA4 and therefore provides no direct genetic evidence about CA4. Limitation: absence of CA4 analysis in this study does not prove CA4 is not disease-associated; it only shows this paper offers no direct data on CA4.

- This result sentence reports that sequencing of CLCN7 revealed segregating amino-acid changes in the family studied, giving direct evidence that CLCN7 (not CA4) is linked to disease in this pedigree. It therefore refutes the notion that this paper provides evidence for CA4 as a Mendelian disease gene. Limitation: this is negative with respect to CA4 only for this dataset; it does not address CA4 in other contexts or datasets.


[Read Paper](https://www.semanticscholar.org/paper/f6372896e0b076d9f1e4a5d8a71e3cae349d1dc9)


## Other Reviewed Papers


### Simultaneous identification and prioritization of variants in familial, de novo, and somatic genetic disorders with VariantMaster

**Why Not Relevant**: This paper does not provide direct evidence for or against the specific claim that CA4 is likely associated with at least one Mendelian disease. The manuscript describes a variant-prioritization/analysis tool (VariantMaster), its algorithmic features (segregation probability, inheritance models, annotation with Annovar), and proof-of-concept applications to unnamed datasets including "a rare Mendelian genetic disease." However, no gene names, variant lists, tables, or results sections mentioning CA4 are present in the provided content. Therefore: (1) there are no empirical observations linking CA4 variants to a Mendelian phenotype in this paper; (2) mechanistic descriptions only indicate that the tool could, in principle, detect Mendelian associations (including a hypothetical CA4 association) but do not provide data that CA4 is actually implicated; and (3) without gene-specific results (e.g., reported CA4 pathogenic variants, segregation evidence, population frequencies, predicted pathogenicity, or clinical phenotypes), the paper cannot be used as evidence for the claim. In sum, relevance is minimal because the content is methodological and general rather than presenting CA4-specific association data. If you want evidence about CA4, I recommend searching the paper for any gene/variant tables or supplementary materials (not provided here), or querying databases and literature (e.g., OMIM, ClinVar, PubMed) for CA4-specific Mendelian disease reports.


[Read Paper](https://www.semanticscholar.org/paper/a56e2dc7369c76b03ad5e9309093beb98a159719)


### Recent advances in retinal degeneration

**Why Not Relevant**: The provided paper content consists only of a single sentence listing keynote lecture titles: "Part I Keynote Lectures on Curing Blindness With Stem Cells: Hope, Reality, And Challenges and Retinal Degenerations: Planning For the Future are presented." This text contains no mention of the gene CA4, no discussion of Mendelian disorders, no experimental methods, no results, no mechanistic descriptions, and no statistical or clinical findings. Therefore it provides neither direct evidence (e.g., genetic association, mutation report, case series) nor mechanistic evidence (e.g., biochemical function, pathogenic mechanism, pathway perturbation) relevant to the claim that "CA4 is likely associated with at least one Mendelian disease." While the lecture topics (curing blindness, retinal degenerations) are thematically related to genetic eye disease in a very general sense, a title alone cannot be used to infer that CA4 was discussed or implicated. Inferring an association from these titles would be speculative and unsupported by the provided text. Key limitations: absence of any sentences mentioning CA4 or disease association; no data or context to evaluate causality or plausibility; inability to extract verbatim supporting or refuting statements. To evaluate the claim one would need primary data or specific review statements (e.g., mutation reports, OMIM/ClinVar entries, functional studies) not present in the supplied content.


[Read Paper](https://www.semanticscholar.org/paper/fcc7c960232d8f244eda1b536b8dd5a5bd677018)


### Exome Sequencing Reveals Novel and Recurrent Mutations with Clinical Significance in Inherited Retinal Dystrophies

**Why Not Relevant**: This paper provides no direct or mechanistic evidence relating to the claim that CA4 is likely associated with at least one Mendelian disease. The manuscript (as provided) does not mention the gene CA4 at all; instead it reports pathogenic or likely pathogenic variants in RHO, C2orf71, ABCA4, and RPGR identified by whole-exome sequencing in four families with Retinitis Pigmentosa. Therefore it neither supports nor refutes CA4's association with any Mendelian disease.

Limitations on using this paper as evidence regarding CA4: (1) The study sample is small (four families) and focused on RP phenotypes, so the absence of CA4 findings here is an expected outcome if CA4 is not the causal gene in these specific families. (2) Absence of mention is not negative evidence—WES can have coverage gaps and platform-specific limitations (e.g., capture inefficiencies, read-mapping issues) that could miss variants in CA4 even if present. (3) The reported positive findings for other genes confirm the study's ability to detect some causal variants, but they do not inform CA4's involvement in other disorders, other cohorts, or broader genotype–phenotype relationships. (4) No mechanistic discussion about CA4 (protein function, pathways, or disease mechanism) is present, so mechanistic plausibility cannot be assessed from this paper.

Conclusion: Relevance to the claim is effectively nil because CA4 is not discussed or reported; this study cannot be used to argue for or against CA4 being associated with a Mendelian disease.


[Read Paper](https://www.semanticscholar.org/paper/cb8bddcb836c96d5fc592170a70f9fc9eab1a770)


### Whole genome sequencing for inherited retinal diseases in the Korean National Project of Bio Big Data

**Why Not Relevant**: The provided paper content does not mention the gene CA4 at all. The only sentence supplied is: "The causative variants in 15.6% of unsolved IRDs from the Korean National Project of Bio Big Data were identified and genetic mutations in the IQCB1, PRPF31, USH2A, and GUCY2D genes were revealed." This sentence lists IQCB1, PRPF31, USH2A, and GUCY2D as genes with revealed mutations and gives an overall result (15.6% of unsolved IRDs). It provides neither direct evidence (no reported CA4 variants, no case reports, no statistical associations) nor mechanistic evidence (no functional data, pathways, or biological rationale) that CA4 is associated with any Mendelian disease. Absence of CA4 from the gene list in this excerpt cannot be taken as positive or negative evidence of association — it is simply no evidence. Limitations: only a single sentence of the paper was provided; the full paper might mention CA4 elsewhere, but based on the supplied content there is no information relevant to the claim. Recommended next steps to evaluate the claim would be to search the full article text, supplementary materials, and disease-gene databases (e.g., OMIM, ClinVar, HGMD) for any reported CA4 pathogenic variants or disease associations.


[Read Paper](https://www.semanticscholar.org/paper/1bf9e13b46eaf944f2700a2e914b6b58aa69d4e6)


### A novel nonsense variant in REEP6 is involved in a sporadic rod‐cone dystrophy case

**Why Not Relevant**: The paper reports genetic and mechanistic findings for REEP6 in a patient with rod-cone dystrophy and does not mention the gene CA4 anywhere in the provided content. Therefore it contains no direct genetic associations, mechanistic data, or explicit discussion that would support or refute the claim that CA4 is likely associated with at least one Mendelian disease. The absence of CA4 in this study does not disprove any association of CA4 with Mendelian disease generally (absence of evidence is not evidence of absence), but this paper provides no relevant evidence for the claim.


[Read Paper](https://www.semanticscholar.org/paper/44e9012cfcdb4904f5d8cfcf796c3083ea409d37)


### Exome Sequencing Identified Molecular Determinants of Retinal Dystrophies in Nine Consanguineous Pakistani Families

**Why Not Relevant**: The paper does not mention the gene CA4 anywhere in the provided content, nor does it report any variants or functional/mechanistic data related to CA4. The study reports pathogenic variants in other retinal disease genes (EYS, SPATA7, PDE6A, USH2A, NMNAT1, PAX6, ALMS1) identified in nine consanguineous Pakistani families with autosomal recessive night blindness. While the absence of CA4 findings in this specific targeted-sequencing study is weak, indirect evidence against CA4's involvement in these particular families/phenotype, it provides no direct support for or comprehensive refutation of the broader claim that CA4 is likely associated with at least one Mendelian disease. Limitations reducing relevance: small sample size (n=9 families), phenotype- and population-specific cohort, and lack of explicit statement whether CA4 was included in the 344-gene panel. For these reasons the paper is not a relevant source to adjudicate the claim about CA4.


[Read Paper](https://www.semanticscholar.org/paper/d18e5310d2b7c0c45609857c4032ef3bf4770d51)


### Whole-Exome Sequencing Improves Understanding of Inherited Retinal Dystrophies in Korean Patients

**Why Not Relevant**: The paper's content does not mention the gene CA4 anywhere. It focuses on identifying disease-causing variants in a cohort of 21 nonsyndromic retinitis pigmentosa probands and reports pathogenic or candidate variants in CRB1, KLHL7, PDE6B, RDH12, RP1, RPE65, USH2A, and RHO. Therefore the paper provides no affirmative evidence that CA4 is associated with a Mendelian disease. The absence of CA4 in the reported findings is weak negative evidence only: limitations include small cohort size, the study's restriction to nonsyndromic RP (so it may miss CA4 associations with other phenotypes), possible WES coverage or variant-detection limitations, and the low prior probability of capturing rare causal variants in a 21-family sample. Consequently, while this paper does not support the claim, it does not robustly refute it either.


[Read Paper](https://www.semanticscholar.org/paper/ebdb892bfcd29013b512537aab4c34acee236c00)


## Search Queries Used

- CA4 carbonic anhydrase IV mutation monogenic Mendelian disease case report family segregation autosomal dominant autosomal recessive

- CA4 pathogenic variant ClinVar OMIM HGMD ClinGen carbonic anhydrase IV clinical significance disease association

- carbonic anhydrase IV CA4 functional assay knockout knockdown mouse zebrafish cell line bicarbonate transport retina ocular physiology

- exome sequencing targeted sequencing familial Mendelian disease novel CA4 variant inherited retinal dystrophy retinitis pigmentosa genetic linkage


## Usage Statistics

- Prompt Tokens: 0

- Completion Tokens: 0

- Total Tokens: 0

- Estimated Cost: $0.0404


## Bibliometric Configuration

- Use Bibliometrics: True

- Author Impact Weight: 0.4

- Citation Impact Weight: 0.4

- Venue Impact Weight: 0.2
```
