## Supplementary material for "MENDELSEEK: An algorithm that predicts Mendelian Genes and elucidates what makes them special": CABIN1.txt

```
# Claim: The gene CABIN1 is likely associated with at least one Mendelian disease.

**Status**: processed

**Overall Rating**: -1

**Explanation**:

No relevant papers were found that support or refute this claim.


## Relevant Papers


## Other Reviewed Papers


### Missense and truncating variants in CHD5 in a dominant neurodevelopmental disorder with intellectual disability, behavioral disturbances, and epilepsy

**Why Not Relevant**: The provided paper content contains a single sentence concerning heterozygous CHD5 variants and a variable neurodevelopmental syndrome: "The findings suggest that, in line with other CHD-related disorders, heterozygous CHD5 variants are associated with a variable neurodevelopmental syndrome that includes intellectual disability with speech delay, epilepsy, and behavioral problems as main features." This sentence refers specifically to the CHD5 gene and CHD-related disorders and makes no mention of CABIN1. There is no direct evidence (clinical, genetic, or statistical) linking CABIN1 to a Mendelian disease in the quoted text, nor is there any mechanistic discussion that connects CHD5 biology to CABIN1 or provides a plausible mechanistic pathway implicating CABIN1. CHD5 (a chromodomain helicase DNA-binding protein) and CABIN1 (calcineurin-binding protein 1) are distinct genes with different annotated functions; without explicit text linking them, one cannot infer CABIN1 involvement from the CHD5 finding. Therefore the content is not relevant to the claim that CABIN1 is likely associated with at least one Mendelian disease.


[Read Paper](https://www.semanticscholar.org/paper/09776c77585578bdb13befb2e2f389db53a18d89)


### De novo truncating variants in the AHDC1 gene encoding the AT-hook DNA-binding motif-containing protein 1 are associated with intellectual disability and developmental delay

**Why Not Relevant**: The paper exclusively studies AHDC1 (AT-hook DNA-binding motif–containing protein 1) and reports de novo truncating variants in AHDC1 as associated with intellectual disability. There is no mention of CABIN1 anywhere in the provided text, nor any data, analysis, or mechanistic discussion that connects AHDC1 to CABIN1. Because the gene symbols and proteins are different, the evidence presented is specific to AHDC1 and cannot be used to support (or refute) an association between CABIN1 and any Mendelian disease. In short: absence of any mention or data on CABIN1 means this paper provides no direct or mechanistic evidence relevant to the claim that CABIN1 is likely associated with at least one Mendelian disease.


[Read Paper](https://www.semanticscholar.org/paper/e4882d55eb391b5172dd0bf37ec8944ed092f330)


### Frequency of Variants in Mendelian Alzheimer's Disease Genes within the Alzheimer's Disease Sequencing Project (ADSP)

**Why Not Relevant**: I found no direct or mechanistic evidence in the provided paper content relating to the gene CABIN1. The manuscript text you provided is exclusively about characterization of variants in three Mendelian Alzheimer’s disease genes — PSEN2, PSEN1, and APP — within the ADSP WGS/WES data (Objective, Methods, Results, Conclusion all refer to those genes). There is no mention of CABIN1, no variant data, no mechanistic discussion involving CABIN1, and no clinical annotations for CABIN1 in the supplied content. Therefore this paper neither supports nor refutes the claim that CABIN1 is likely associated with at least one Mendelian disease. 

Limitations and implications: Absence of CABIN1 in this study does not mean CABIN1 is not associated with a Mendelian disease; it only means this particular study did not evaluate CABIN1. To assess the claim about CABIN1 you would need papers or database entries that explicitly report (a) pathogenic/likely pathogenic CABIN1 variants in individuals with a Mendelian phenotype, (b) segregation evidence in families, or (c) mechanistic/functional data linking CABIN1 loss/gain of function to a Mendelian disorder. Recommended next steps: search ClinVar, OMIM, HGMD, PubMed, and gnomAD constraint metrics for CABIN1; look for case reports with segregation data or experimental studies demonstrating a disease mechanism tied to CABIN1 variants.


[Read Paper](https://www.semanticscholar.org/paper/3760efb72c8ec6adaf553ac773087fd2b16aeafc)


### Identifying genomic variant associated with long QT syndrome type 2 in an ecuadorian mestizo individual: a case report

**Why Not Relevant**: The provided paper content focuses entirely on a case of congenital Long QT Syndrome (LQTS) and reports pathogenic and uncertain variants in KCNH2, AKAP9, and TTN. CABIN1 is not mentioned anywhere in the supplied text. Therefore the paper provides no direct evidence (no reported CABIN1 variants, clinical associations, segregation data, or functional assays) nor mechanistic evidence (no discussion of CABIN1 protein function, pathways, or disease mechanisms) relating CABIN1 to any Mendelian disease. The absence of CABIN1 in this paper is limited evidence: it only shows that CABIN1 was not implicated in this particular LQTS case report and does not speak to other studies or broader genetic evidence linking CABIN1 to Mendelian disease. Additionally, the excerpt is a single-case clinical report with a narrow disease focus (cardiac arrhythmia), so it would not be expected to comprehensively evaluate CABIN1 across Mendelian disorders. Conclusion: relevance to the claim that 'CABIN1 is likely associated with at least one Mendelian disease' is effectively zero based on the provided content.


[Read Paper](https://www.semanticscholar.org/paper/aa65df486c4f1720d86feb42ddc72ed25ab57431)


### Implications of a De Novo Variant in the SOX12 Gene in a Patient with Generalized Epilepsy, Intellectual Disability, and Childhood Emotional Behavioral Disorders

**Why Not Relevant**: The provided paper content exclusively concerns the SOX gene family — specifically a de novo variant in SOX12 and its possible role in a neurodevelopmental phenotype. There is no mention of CABIN1, no data, no mechanistic discussion, and no indirect evidence linking CABIN1 to SOX12 or to any Mendelian disease. Because the paper neither studies nor references CABIN1, it provides no direct or mechanistic evidence that CABIN1 is associated with any Mendelian disorder. Any inference that CABIN1 is implicated would require additional evidence (e.g., direct genetic findings, interaction data, or pathway links) which are not present in the excerpt. Therefore the relevance to the claim that CABIN1 is likely associated with at least one Mendelian disease is effectively zero.


[Read Paper](https://www.semanticscholar.org/paper/5cf652470efa4406f72843aea8389f4e398a99f8)


### Novel Splice Site Pathogenic Variant in STXBP1 Gene in a Child with Intellectual Disability, Epilepsy, and Autism Spectrum Disorder: A Case Report

**Why Not Relevant**: The provided paper excerpt discusses pathogenic variants in the STXBP1 gene, a case report of a patient with a novel STXBP1 splice-site variant (c.38-2A>G), and the clinical spectrum associated with STXBP1 (including OMIM #612164, West syndrome, early onset epilepsy and encephalopathy, and Ohtahara syndrome). Nowhere in the supplied text is the gene CABIN1 mentioned, nor are there any data, analyses, mechanistic discussions, or contextual remarks that concern CABIN1. Therefore this paper provides no direct evidence for or against the claim that CABIN1 is likely associated with at least one Mendelian disease. 

Additional notes on limitations and potential indirect relevance: (1) Because the excerpt focuses exclusively on STXBP1, there is no mechanistic link provided that could be extrapolated to CABIN1. (2) This is a single-case clinical exome report about STXBP1; even if CABIN1 had been mentioned, a single-case report has limited power to establish Mendelian disease associations without segregation, replication, functional studies, or population evidence. (3) If you would like an assessment of CABIN1 specifically, please provide papers or data that mention CABIN1, or I can search the literature/databases (OMIM, ClinVar, HGMD, gnomAD, PubMed) for evidence linking CABIN1 to Mendelian disease.


[Read Paper](https://www.semanticscholar.org/paper/3964763974c0ae63e22b23b7f7e73f991ecd74ec)


### Case report: Preimplantation genetic testing for infantile GM1 gangliosidosis

**Why Not Relevant**: Relevance is 0.0 because the paper exclusively studies GM1 gangliosidosis caused by variants in the GLB1 gene. All genetic, mechanistic, methodological, and clinical content pertains to GLB1 and to preimplantation/prenatal testing of GLB1 variants. The paper contains no mention, data, analysis, or mechanistic discussion of the gene CABIN1, nor any evidence linking CABIN1 to a Mendelian disease. Absence of CABIN1 in this report means it provides no support for (or direct refutation of) the claim about CABIN1's association with Mendelian disease; it is simply unrelated.


[Read Paper](https://www.semanticscholar.org/paper/ce981bc89c565bb4d97baff441baaf8695595448)


### Autosomal Dominant Intellectual Development Disorder-6 (MRD6) Without Seizures Linked to a De Novo Mutation in the grin2b Gene Revealed by Exome Sequencing: A Case Report of a Moroccan Child

**Why Not Relevant**: The provided paper content exclusively discusses a pathogenic GRIN2B (grin2b) nonsense variant causing autosomal dominant intellectual development disorder-6 (MRD6). CABIN1 is not mentioned anywhere in the text. All genetic, mechanistic, clinical, and interpretive statements concern GRIN2B and the identified p.Tyr1304Ter variant (including de novo status, absence from gnomAD, ACMG classification, and bioinformatic deleteriousness). Because the claim concerns CABIN1 being associated with at least one Mendelian disease, and this paper contains no mention, data, variant calls, mechanistic pathways, or negative results related to CABIN1, it provides no direct or mechanistic evidence supporting or refuting the claim. Caveat: the study used exome sequencing (so CABIN1 would in principle have been assessable), but the absence of any reported CABIN1 findings in the paper means there is no evidence either way in this document. In summary, relevance to the CABIN1 claim is effectively zero because the paper addresses an unrelated gene (GRIN2B) and disorder.


[Read Paper](https://www.semanticscholar.org/paper/67d756e0cc302e5d46fdda9df34403f1f2de9a5a)


## Search Queries Used

- CABIN1 mutation case report Mendelian disease ClinVar OMIM pathogenic variant

- Calcineurin binding protein 1 CABIN1 de novo variant exome sequencing neurodevelopmental disorder intellectual disability epilepsy autism

- CABIN1 knockout mouse phenotype loss of function mouse model developmental lethality neuronal phenotype calcineurin NFAT signaling

- CABIN1 gene constraint pLI loss of function intolerance gnomAD rare variant burden Mendelian gene candidate population genetics


## Bibliometric Configuration

- Use Bibliometrics: True

- Author Impact Weight: 0.4

- Citation Impact Weight: 0.4

- Venue Impact Weight: 0.2
```
