## Supplementary material for "MENDELSEEK: An algorithm that predicts Mendelian Genes and elucidates what makes them special": CACNA2D1.txt

```
# Claim: The gene CACNA2D1 is likely associated with at least one Mendelian disease.

**Status**: processed

**Overall Rating**: -1

**Explanation**:

No relevant papers were found that support or refute this claim.


## Relevant Papers


## Other Reviewed Papers


### IQSEC2-related encephalopathy in males and females: a comparative study including 37 novel patients

**Why Not Relevant**: The paper content provided discusses IQSEC2 only and makes no mention of CACNA2D1. The claim under review is whether CACNA2D1 is likely associated with at least one Mendelian disease. Because (1) the excerpt focuses on a different gene (IQSEC2), (2) there are no genetic associations, case reports, segregation data, functional assays, or mechanistic links presented for CACNA2D1 in the provided text, and (3) no experimental details, sample sizes, or statistical results relevant to CACNA2D1 are given, the content cannot be considered evidence for or against the claim. To evaluate the claim about CACNA2D1, one would need papers that specifically mention CACNA2D1 (e.g., clinical case reports of variants segregating with disease, linkage/association studies, functional studies showing pathogenic mechanisms, or authoritative databases/classifications). The provided excerpt does not meet any of those criteria, so relevance to the claim is effectively zero.


[Read Paper](https://www.semanticscholar.org/paper/98be0c7fc236ddf053621b73567bc80fbd9d71c4)


### Phenotypic expansion of CACNA1C-associated disorders to include isolated neurological manifestations

**Why Not Relevant**: The provided paper content only mentions CACNA1C: "The phenotype associated with CACNA1C variants is expanded to include neurodevelopmental abnormalities and epilepsy, in the absence of classic features of Timothy syndrome or long QT syndrome." It does not mention CACNA2D1 at all, so there is no direct evidence (genetic, clinical, segregation, population, or functional) in this text that CACNA2D1 is associated with any Mendelian disease. Mechanistic extrapolation from CACNA1C to CACNA2D1 is not supported by the content: while both genes encode subunits of voltage-gated calcium channels, they are different gene products (CACNA1C encodes the pore-forming alpha1C subunit; CACNA2D1 encodes an auxiliary alpha2/delta-1 subunit) with different functional roles and disease associations. The provided content gives neither experimental methods, variant data, segregation analyses, functional assays, nor statistical results relevant to CACNA2D1, so it cannot be used as evidence for or against the claim. Limitations: the input is a single summary sentence about CACNA1C, contains no mechanistic detail relating to CACNA2D1, no sample sizes or significance values, and no discussion of inheritance patterns required to establish a Mendelian disease association. To evaluate the claim about CACNA2D1 one would need studies that specifically report pathogenic or likely pathogenic variants in CACNA2D1 with clinical phenotypes, segregation or de novo occurrence, functional validation, or authoritative database entries (e.g., OMIM, ClinVar).


[Read Paper](https://www.semanticscholar.org/paper/fff84ba746257c421ef58947a7884d4ee32ee0ea)


### MYT1L-associated neurodevelopmental disorder: description of 40 new cases and literature review of clinical and molecular aspects

**Why Not Relevant**: The provided excerpt does not mention CACNA2D1 or provide any domain annotation or variant mapping specific to CACNA2D1. The excerpt refers to variants in "2–3-ZNF domains," which implies a zinc-finger containing protein rather than CACNA2D1 (CACNA2D1 encodes an alpha2/delta subunit of voltage-gated calcium channels and is not characterized by 2–3-ZNF domains). Because the claim asks about CACNA2D1 specifically and the excerpt does not identify the gene, the evidence in this excerpt is not directly relevant to supporting or refuting the claim. Additional relevant evidence would require explicit statements that the variants and clinical observations are in CACNA2D1, or presentation of genetic, segregation, functional, or statistical data linking CACNA2D1 variants to a Mendelian phenotype.


[Read Paper](https://www.semanticscholar.org/paper/8912dcd5a4e1387cc36294c494e7c1187e8f8ec6)


### A case report of concurrent occurrence of two inherited axonopathies within a family: the benefit of whole-exome sequencing

**Why Not Relevant**: This paper does not provide any direct or mechanistic evidence relating to the gene CACNA2D1. The study focuses exclusively on ERLIN2 and MFN2 as causes of inherited axonopathies. For example, the paper states: "Mutations in ERLIN2 and MFN2 lead to the development of spastic paraplegia-18 (SPG18) and Charcot-Marie-Tooth type-2A (CMT2A), respectively." and "This study describes an Iranian family who harbor mutations in ERLIN2 and MFN2, simultaneously." Later it concludes: "Herein, using WES two distinct disease-causing variants with different modes of inheritance in ERLIN2 and MFN2 were detected in the proband." None of the provided text mentions CACNA2D1, calcium-channel subunits, or any mechanistic pathways that would connect CACNA2D1 to a Mendelian disease. Therefore the paper is not relevant to supporting or refuting the claim that "CACNA2D1 is likely associated with at least one Mendelian disease." Limitations and caveats: absence of any mention of CACNA2D1 in this paper does not constitute evidence that CACNA2D1 is not associated with Mendelian disease — it only means this particular study does not bear on the claim. To evaluate the claim about CACNA2D1 would require searching other sources (e.g., PubMed, OMIM, ClinVar, HGMD) for reported pathogenic variants, segregation evidence, functional studies, or disease-gene curation entries.


[Read Paper](https://www.semanticscholar.org/paper/0580b999d4af0e4fc1d158acb2ca84b2ab02bb08)


### De novo mutations of TUBB2A cause infantile-onset epilepsy and developmental delay

**Why Not Relevant**: The provided paper content discusses TUBB2A and phenotypes observed in three patients with mutations in that gene. It does not mention CACNA2D1, provide any data (genetic, clinical, or functional) about CACNA2D1, nor propose a mechanistic link between TUBB2A and CACNA2D1. TUBB2A is a beta-tubulin gene involved in microtubule structure; CACNA2D1 encodes the alpha-2/delta-1 auxiliary subunit of voltage-gated calcium channels. These are different gene families with distinct molecular functions and disease mechanisms. Therefore the paper offers no direct evidence (no variants, segregation, case reports, or association statistics) and no mechanistic evidence (no pathway overlap, protein–protein interaction, shared functional assays) to support or refute the claim that CACNA2D1 is likely associated with at least one Mendelian disease. Any inference about CACNA2D1 based on this TUBB2A-focused content would be unsupported and speculative. To evaluate the claim about CACNA2D1, one would need publications reporting pathogenic or likely pathogenic variants in CACNA2D1 segregating with Mendelian phenotypes, functional validation showing variant impact consistent with disease mechanisms, or robust genetic association evidence — none of which is present in the provided text.


[Read Paper](https://www.semanticscholar.org/paper/cff31c870c753f31a78a1b09bd3f01a7be8893de)


### Whole Exome Sequencing Identified the Causative Mutation in a 4-Year-Old Female with Mulibrey Nanism: A Case Report

**Why Not Relevant**: This paper describes a case of Mulibrey nanism caused by mutations in TRIM37 and contains no mention of the gene CACNA2D1. Relevant verbatim statements in the text are limited to TRIM37 (for example: "Mulibrey Nanism is a rare multisystem disorder inherited in an autosomal recessive manner caused by mutations in the TRIM37 gene." and "Whole exome sequencing revealed a homozygous G>A splice site variant (TRIM37; c.370-1G>A)."), which attribute the observed Mendelian phenotype to TRIM37 rather than to CACNA2D1. Because CACNA2D1 is neither discussed nor tested in this report, the paper provides no direct genetic evidence (variant segregation, pathogenicity data) nor mechanistic evidence (functional studies, biological pathway links) supporting an association between CACNA2D1 and any Mendelian disease. Limitations: the study is a single-family case report focused on diagnosis of Mulibrey nanism and is not designed to survey other genes; absence of evidence for CACNA2D1 here cannot be taken as evidence that CACNA2D1 is not associated with Mendelian disease, only that this paper does not provide supporting data.


[Read Paper](https://www.semanticscholar.org/paper/cebc6d20cbc26252556b33963626b7f424129a50)


### Exome sequencing identifies a novel GUCY2D mutation in an Iranian family with Leber congenital amaurosis-1: a case report

**Why Not Relevant**: The provided paper content discusses a homozygous c.2348T > C missense mutation in the GUCY2D gene being responsible for the LCA-1 phenotype. It does not mention CACNA2D1, any variants in CACNA2D1, nor any mechanistic pathways involving CACNA2D1. Therefore there is no direct evidence (genetic association, segregation, case reports, variant pathogenicity data) linking CACNA2D1 to a Mendelian disease in this text. Mechanistic evidence is also absent: the sentence refers specifically to GUCY2D (a distinct gene encoding retinal guanylate cyclase) and to Leber congenital amaurosis type 1, which are unrelated to CACNA2D1 (a gene encoding a voltage‑gated calcium channel auxiliary subunit). Additionally, only a single sentence from the paper was provided, limiting the ability to find any indirect or contextual references; based on this content alone, nothing supports or refutes the claim about CACNA2D1. Because the gene names differ and no overlapping pathway or mention is present, the document is not relevant to the claim that CACNA2D1 is likely associated with at least one Mendelian disease.


[Read Paper](https://www.semanticscholar.org/paper/fc438b3a33a0a4028477f29973ee919577d10212)


### Activity Mapping of Seizures in a Mouse Model of Dravet Syndrome

**Why Not Relevant**: This paper does not provide evidence for or against the claim that CACNA2D1 is associated with a Mendelian disease. The content exclusively concerns Dravet syndrome and heterozygous de novo mutations in SCN1A, the Nav1.1 sodium channel α subunit, and reports on hippocampal neuronal activation (c-Fos) in Scn1a+/− mouse models after seizures. There is no mention of CACNA2D1, its protein product (α2δ-1), variants in that gene, or any clinical/genetic association data relevant to CACNA2D1. The mechanistic discussion and experimental findings are specific to SCN1A haploinsufficiency and seizure-related hippocampal activation in a mouse model; they do not implicate or evaluate calcium channel auxiliary subunits or CACNA2D1-related pathways. Absence of any reference to CACNA2D1 in the paper means there is neither direct genetic evidence (e.g., case reports, segregation, de novo variants, population enrichment) nor mechanistic evidence (e.g., functional assays, pathway perturbation) linking CACNA2D1 to a Mendelian disease in this work. Note that lack of evidence in this paper is not evidence that CACNA2D1 is not disease-associated — it simply means this paper is irrelevant to that claim. For assessment of CACNA2D1 specifically, sources such as OMIM, ClinVar, gene-disease curation resources (e.g., ClinGen), and dedicated PubMed searches for CACNA2D1 (and synonyms) should be consulted.


[Read Paper](https://www.semanticscholar.org/paper/40b9bd218908e15a27d614935b3f1af445121bc8)


### A novel mutation in the ATP7B gene causing hepatolenticular degeneration in a Chinese family: A case report

**Why Not Relevant**: The paper discusses Wilson disease and reports a novel variant in the ATP7B gene; it does not mention CACNA2D1 anywhere in the provided text, nor does it present data (genetic association, segregation, population studies, functional assays, or mechanistic reasoning) concerning CACNA2D1. Therefore there is no direct evidence that CACNA2D1 is associated with any Mendelian disease, and no mechanistic evidence is provided that would plausibly link CACNA2D1 to the disease discussed. The study is a single-case/ family-focused report on ATP7B variation, so its findings cannot be generalized to other genes. Because the paper contains no information about CACNA2D1, its relevance to the claim that “CACNA2D1 is likely associated with at least one Mendelian disease” is effectively zero.


[Read Paper](https://www.semanticscholar.org/paper/9d4b911621bf3cc38aca3619e915780869df23d8)


### Sandhoff's Disease: A Case Report

**Why Not Relevant**: The provided paper content discusses Sandhoff disease, a sphingolipidosis caused by deficiency of hexosaminidase A and B (implicating HEXA/HEXB), and states that exome sequencing confirmed the diagnosis. There is no mention of the gene CACNA2D1, nor any data (variants, segregation, functional studies, or mechanistic links) connecting CACNA2D1 to a Mendelian disease. Mechanistically, the paper implicates lysosomal enzyme deficiency and lipid accumulation in the nervous system, a pathway unrelated to the known function of CACNA2D1 (the alpha2delta subunit of voltage-gated calcium channels). Therefore, based on the provided content, the paper provides no direct or mechanistic evidence supporting the claim that CACNA2D1 is likely associated with at least one Mendelian disease. Caveat: this assessment is limited to the text provided. If the full paper contains additional sections not included here (for example, a supplemental table listing exome findings or discussion mentioning CACNA2D1), those could change the relevance; however, no such information appears in the supplied excerpt.


[Read Paper](https://www.semanticscholar.org/paper/09e81c1385dea8ea18c3a84b886114e9837324ca)


## Search Queries Used

- CACNA2D1 monogenic disease case report family exome sequencing inherited disorder

- CACNA2D1 alpha 2 delta 1 epilepsy intellectual disability developmental delay de novo missense truncating variant

- CACNA2D1 alpha 2 delta 1 calcium channel trafficking synaptic transmission cardiac conduction electrophysiology knockout mouse functional study

- CACNA2D1 ClinVar OMIM gnomAD loss of function constraint pLI haploinsufficiency gene curation review


## Bibliometric Configuration

- Use Bibliometrics: True

- Author Impact Weight: 0.4

- Citation Impact Weight: 0.4

- Venue Impact Weight: 0.2
```
