## Supplementary material for "MENDELSEEK: An algorithm that predicts Mendelian Genes and elucidates what makes them special": CALD1.txt

```
# Claim: The gene CALD1 is likely associated with at least one Mendelian disease.

**Status**: processed

**Overall Rating**: -1

**Explanation**:

No relevant papers were found that support or refute this claim.


## Relevant Papers


## Other Reviewed Papers


### Whole-exome sequencing in obsessive-compulsive disorder identifies rare mutations in immunological and neurodevelopmental pathways

**Why Not Relevant**: The provided paper content contains a single sentence about de novo (DN) variation in obsessive-compulsive disorder (OCD) cohorts and protein–protein interaction (PPI) network enrichment: "The results of this pilot study indicate that further investigation of DN variation in larger OCD cohorts is warranted to identify specific risk genes and to confirm the preliminary finding with regard to PPI network enrichment for particular biological pathways and functions." This sentence does not mention the gene CALD1, does not refer to any Mendelian disease, and does not provide any direct or mechanistic evidence linking CALD1 to a Mendelian disorder. Therefore the content is not relevant to the claim. Limitations: only a single sentence of the paper was provided; if other parts of the full paper mention CALD1 or Mendelian conditions, they were not included here and could not be assessed. Based on the available text, no direct evidence (e.g., mutation co-segregation, pathogenic variants in CALD1, case reports) nor mechanistic evidence (e.g., functional studies, pathway links to Mendelian phenotypes) are present to support or refute the claim that CALD1 is likely associated with at least one Mendelian disease.


[Read Paper](https://www.semanticscholar.org/paper/5e885975b9634675510008baf6493995c334544b)


### The multivariate analysis of unknown significance variants in mismatch repair genes demonstrates their pathogenicity in Lynch Syndrome

**Why Not Relevant**: This paper focuses exclusively on mismatch repair (MMR) genes (MLH1, MSH2 and the minor MMR genes MSH6, PMS2, MLH3, MSH3) in the context of Lynch Syndrome/HNPCC. The content contains no mention of the gene CALD1 and provides no experimental, genetic, clinical, or mechanistic data concerning CALD1. Therefore it supplies neither direct evidence (e.g., pathogenic CALD1 variants segregating with disease) nor mechanistic evidence (e.g., biological roles or pathways implicating CALD1 in Mendelian disease) relevant to the claim that CALD1 is likely associated with at least one Mendelian disease. Important caveat: the authors acknowledge they did not investigate all possible genes involved in carcinogenesis, so the absence of CALD1 data here does not disprove any association elsewhere. To evaluate the claim about CALD1, one should consult studies or databases that directly assess CALD1 variation and disease association (e.g., OMIM, ClinVar, locus-specific studies, exome/genome sequencing reports).


[Read Paper](https://www.semanticscholar.org/paper/e95c85674ddfc45a8a6fc0ff494b752c48a6c11b)


### Contribution of rare transmitted and de novo variants among 2 , 871 1 congenital heart disease probands

**Why Not Relevant**: The provided paper excerpt contains no mention of the gene CALD1. The study focuses on identifying genes associated with congenital heart disease (CHD) through whole-exome sequencing, curated CHD gene lists, and statistical tests for enrichment of damaging recessive genotypes and de novo mutations. Because CALD1 is not named among the genes discussed (either as previously implicated or newly implicated) and no variants in CALD1 are reported in the presented results, there is no direct evidence in this paper that CALD1 is associated with any Mendelian disease. Indirectly, the paper demonstrates that the authors' methods (large WES cohort, variant filtering for LoF and damaging missense, burden and binomial tests) are capable of detecting coding-variant Mendelian disease genes for CHD. The absence of CALD1 in these results could mean (a) CALD1 is not a CHD gene detectable by this study, (b) CALD1 is associated with a Mendelian disease outside the CHD spectrum and thus not captured, or (c) CALD1 has an extremely rare, low-penetrance, structural-variant, or noncoding role not detectable by this exome-based analysis. Therefore, because the excerpt provides no direct or specific mechanistic evidence regarding CALD1, the relevance to the claim is very low.


[Read Paper](https://www.semanticscholar.org/paper/e5830d9e95469f22518560007746202e62db26a0)


## Search Queries Used

- CALD1 germline variant pathogenic caldesmon mutation case report family segregation monogenic disease autosomal dominant autosomal recessive loss of function

- CALD1 rare variants exome sequencing cohort de novo mutation neurodevelopmental disorder congenital anomaly gene discovery study case series

- CALD1 caldesmon knockout mouse phenotype functional study smooth muscle contractility cytoskeleton actin binding developmental defect loss of function model organism

- CALD1 ClinVar OMIM ClinGen gene disease association review caldesmon somatic mutation tumor leiomyoma expression study clinical curation


## Bibliometric Configuration

- Use Bibliometrics: True

- Author Impact Weight: 0.4

- Citation Impact Weight: 0.4

- Venue Impact Weight: 0.2
```
