## Supplementary material for "MENDELSEEK: An algorithm that predicts Mendelian Genes and elucidates what makes them special": CAMK1G.txt

```
# Claim: The gene CAMK1G is likely associated with at least one Mendelian disease.

**Status**: processed

**Overall Rating**: -1

**Explanation**:

No relevant papers were found that support or refute this claim.


## Relevant Papers


## Other Reviewed Papers


### The Burden of Candidate Pathogenic Variants for Kidney and Genitourinary Disorders Emerging From Exome Sequencing

**Why Not Relevant**: The provided paper content does not mention the gene CAMK1G by name nor present any gene-level results for CAMK1G. The study describes methods for assembling and curating a list of Mendelian kidney and genitourinary genes (final n = 625) and analyzes population frequencies of candidate pathogenic variants in that curated set, but the excerpted text does not include the curated gene list or any per-gene findings. Therefore the paper provides only indirect, methodological context (e.g., database sources, curation, and caveats about misclassified variants) that informs how one would evaluate CAMK1G if it were in the curated set, but it contains no direct or mechanistic evidence that CAMK1G is associated with a Mendelian disease. Because of the absence of any CAMK1G-specific statements, variant counts, prior reports, or functional/mechanistic data in the provided content, the paper is of minimal relevance to the claim.


[Read Paper](https://www.semanticscholar.org/paper/a75e297208c04992568e607d19aa9b9aaebd09d5)


### From case studies to community knowledge base: MSeqDR provides a platform for the curation and genomic analysis of mitochondrial diseases

**Why Not Relevant**: The provided paper content focuses on describing MSeqDR, a community resource and locus-specific database for mitochondrial disease genes and variants, and gives examples (e.g., PMPCA). Nowhere in the supplied text is the gene CAMK1G mentioned, nor are any data (case reports, variant annotations, functional studies, segregation analyses, or curated ClinVar/MSeqDR entries) presented about CAMK1G. Therefore the paper contains no direct evidence that CAMK1G is associated with any Mendelian disease, and it provides no mechanistic data relevant to CAMK1G. The excerpts chosen illustrate that the paper is a resource/methods/overview article rather than a gene-specific study; while it explains that MSeqDR curates >1360 genes and can ingest novel disease genes, absence of CAMK1G in the text means no conclusion about CAMK1G can be drawn from this paper. To evaluate the claim that CAMK1G is likely associated with at least one Mendelian disease, primary evidence would require (for example) case reports of pathogenic variants in CAMK1G with segregation or de novo occurrence, functional assays demonstrating a deleterious effect relevant to disease biology, or a curated entry in ClinVar/OMIM/MSeqDR explicitly linking CAMK1G to a Mendelian phenotype. None of these are present in the supplied content. Recommended next steps: query gene-specific resources (ClinVar, OMIM, HGMD, MSeqDR itself) and the primary literature for CAMK1G to look for variant reports, functional validation, or expert curation supporting a Mendelian association.


[Read Paper](https://www.semanticscholar.org/paper/6f85c595adaca6963c30fea73bc37266fa78be56)


### Mapping genetic variations to three-dimensional protein structures to enhance variant interpretation: a proposed framework

**Why Not Relevant**: The provided paper is a workshop/report and review about integrating genetic variant data with three-dimensional protein structures and about tools, databases, and frameworks to aid variant interpretation. It contains general mechanistic statements and examples (TRIM11, VHL) showing how structure-based analyses can inform variant effects, and it summarizes interpretation criteria (population frequency, segregation, predicted molecular effect, curated databases). However, it does not mention the gene CAMK1G anywhere in the supplied content, does not present any experimental, clinical, population, or database evidence linking CAMK1G to any Mendelian disease, and provides no gene- or variant-level data (no segregation, no pathogenic variants, no ClinVar/HGMD citations for CAMK1G). Therefore the paper provides useful methodological and mechanistic context that could in principle be applied to evaluate a CAMK1G–disease hypothesis, but it gives no direct evidence for or against the claim that CAMK1G is associated with at least one Mendelian disease. Given the absence of any CAMK1G-specific data, the relevance of this paper to the specific claim is very low.


[Read Paper](https://www.semanticscholar.org/paper/ae68aa934d5a5ad3d9009bb8811fa8d5fc4dbb1c)


## Search Queries Used

- CAMK1G CAMKI gamma CAMK1 gamma calcium calmodulin dependent protein kinase I gamma mutation Mendelian disease monogenic disorder gene disease association case report

- CAMK1G ClinVar OMIM HGMD pathogenic variant CAMK1G database annotation clinical significance review

- CAMK1G neuronal development synaptic plasticity calcium signaling knockout mouse phenotype behavioral abnormality seizures intellectual disability developmental delay model organism study

- de novo CAMK1G exome sequencing trios rare variant burden association autism epilepsy intellectual disability loss of function intolerance gnomAD constraint pLI


## Bibliometric Configuration

- Use Bibliometrics: True

- Author Impact Weight: 0.4

- Citation Impact Weight: 0.4

- Venue Impact Weight: 0.2
```
