## Supplementary material for "MENDELSEEK: An algorithm that predicts Mendelian Genes and elucidates what makes them special": CAMK4.txt

```
# Claim: The gene RPLP1 is likely associated with at least one Mendelian disease.

**Status**: processed

**Overall Rating**: -1

**Explanation**:

No relevant papers were found that support or refute this claim.


## Relevant Papers


## Other Reviewed Papers


### The Burden of Candidate Pathogenic Variants for Kidney and Genitourinary Disorders Emerging From Exome Sequencing

**Why Not Relevant**: The provided paper content does not mention the gene RPLP1 anywhere and provides no gene-level results or lists that include RPLP1. The study focuses on assembling and analyzing genes associated with Mendelian kidney and genitourinary disorders (a curated list of 625 genes identified from OMIM and Orphanet) and on evaluating incidental variants in those genes in a cohort of ostensibly healthy adults. The excerpts supplied describe study rationale, cohort composition, variant-filtering approaches, and the gene-identification workflow, but do not name individual genes from the curated list nor present any variant- or gene-specific findings. Therefore there is no direct evidence in this text that RPLP1 is (or is not) associated with any Mendelian disease, nor is there mechanistic evidence pertaining to RPLP1. Because the paper's scope is limited to kidney and genitourinary disease genes and the content provided lacks the actual gene list and any RPLP1-specific data, it is impossible to assess the claim from this document. To evaluate the claim that RPLP1 is likely associated with at least one Mendelian disease, one would need gene-specific resources (for example, OMIM entry for RPLP1, ClinVar/HGMD entries, peer-reviewed case reports, functional studies demonstrating pathogenic mechanisms, and population allele frequencies from ExAC/gnomAD).


[Read Paper](https://www.semanticscholar.org/paper/a75e297208c04992568e607d19aa9b9aaebd09d5)


### A unique de novo gain-of-function variant in CAMK4 associated with intellectual disability and hyperkinetic movement disorder

**Why Not Relevant**: I found no direct or mechanistic evidence in the provided paper content that relates to the gene RPLP1. The paper exclusively focuses on CAMK4/CaMKIV as the candidate disease gene. For example, the manuscript states: "We performed trio whole-exome sequencing to identify a de novo essential splice-site variant (c.981+1G>A) in CAMK4, encoding CaMKIV." The rest of the excerpt describes the CAMK4 splice-site variant, its effect on CAMK4 mRNA and protein, biochemical confirmation of altered CaMKIV signaling, and the authors' proposal that a dominant, gain-of-function CAMK4 mutation explains the proband's phenotype. There is no mention of RPLP1 (or synonyms such as RPLP, ribosomal P1 protein), no data concerning variants in RPLP1, and no mechanistic discussion that would implicate RPLP1 in the described neurodevelopmental phenotype. 

Because the paper does not discuss RPLP1 at all, it neither supports nor refutes the claim that "The gene RPLP1 is likely associated with at least one Mendelian disease." Important caveats: absence of any mention of RPLP1 in this paper is not evidence that RPLP1 is not disease-associated — it only shows this study does not provide information relevant to that claim. To evaluate the claim about RPLP1 you would need (for example) genetic evidence of segregating pathogenic variants in RPLP1, functional studies showing variant impact on protein or cellular function, statistical enrichment of RPLP1 variants in affected individuals, or curated entries in clinical resources (OMIM, ClinVar) — none of which are present in this CAMK4-focused report. 

Recommended next steps to assess the RPLP1 claim: search the literature and databases (PubMed, ClinVar, OMIM, HGMD, gnomAD constraint metrics) specifically for RPLP1 disease associations, reported pathogenic variants, segregation or de novo occurrences, and functional follow-up studies.


[Read Paper](https://www.semanticscholar.org/paper/a3142a39f242f3d06b18b994143177dc7f4dec06)


### Mutations in GDF11 and the extracellular antagonist, Follistatin, as a likely cause of Mendelian forms of orofacial clefting in humans

**Why Not Relevant**: The paper's content provided focuses exclusively on identification and functional validation of likely pathogenic variants in GDF11 and FST as causes of orofacial clefting (CL/P). Nowhere in the provided text is the gene RPLP1 mentioned, nor are there any data, analyses, functional assays, segregation results, population or computational evidence, or mechanistic discussions that link RPLP1 to Mendelian disease. The excerpts above show that the authors performed exome sequencing and followed up on variants in GDF11 and FST; the functional and embryonic expression data described relate to those genes and their interaction. Therefore this paper provides no direct evidence (no reported variants, segregation, or case descriptions involving RPLP1) and no mechanistic evidence (no pathways, interactions, or functional data involving RPLP1) to support the claim that RPLP1 is likely associated with at least one Mendelian disease. Limitations of this conclusion: absence of evidence in a single paper is not proof that RPLP1 is not disease-associated — RPLP1 could be implicated by other studies not examined here — but based on the text provided, this paper does not bear on the claim and cannot be used to support it.


[Read Paper](https://www.semanticscholar.org/paper/87867f86ee8ebef4fc40e35621fefadc29b3af69)


### Case report: Novel NUS1 variant in a Chinese patient with tremors and intellectual disability

**Why Not Relevant**: The provided paper describes clinical and genetic findings for variants in the NUS1 gene (nuclear undecaprenyl pyrophosphate synthase 1) and presents a case report of a de novo c.750del (p.Leu251*) pathogenic variant in NUS1 causing a congenital disorder of glycosylation (MRD-55). Nowhere in the supplied content is RPLP1 mentioned, nor are RPLP1 variants, RPLP1-related phenotypes, or mechanistic links between NUS1 and RPLP1 discussed. The gene symbols and protein functions are distinct (RPLP1 is a ribosomal protein lateral stalk subunit P1; NUS1 is involved in glycosylation/terpenoid biosynthesis), so findings about NUS1 do not provide direct or mechanistic evidence that RPLP1 is associated with a Mendelian disease. Therefore this paper does not provide evidence for or against the claim that RPLP1 is likely associated with at least one Mendelian disease. If evidence for RPLP1 is needed, papers reporting RPLP1 sequence variants segregating with disease, functional studies of RPLP1 perturbation, or clinically annotated databases (e.g., ClinVar, OMIM) should be consulted.


[Read Paper](https://www.semanticscholar.org/paper/875bea84e261d364738e752da6cd1ef9bbc26e60)


### TTC7A Variants Previously Described to Cause Enteropathy Are Observed on a Single Haplotype and Appear Non-pathogenic in Pediatric Inflammatory Bowel Disease Patients

**Why Not Relevant**: The provided paper content exclusively concerns variants in TTC7A and their possible contribution to polygenic IBD. There is no mention of the gene RPLP1, no reported variants in RPLP1, no phenotypes or Mendelian disease associations for RPLP1, and no mechanistic discussion that connects TTC7A findings to RPLP1. Because none of the required types of evidence (direct genetic association, case reports, segregation data, pathogenic variants, or mechanistic links involving RPLP1) are present in the supplied content, the paper does not provide evidence for or against the claim that RPLP1 is likely associated with at least one Mendelian disease. If you can provide the full text or other sections of the paper that mention RPLP1, I can re-evaluate; otherwise, this paper as provided is irrelevant to the claim.


[Read Paper](https://www.semanticscholar.org/paper/3818a966b5d6e8b0eda65fdef043ac0727fa429c)


### Case Report: A Disease Phenotype of Rett Syndrome and Neurofibromatosis Resulting from A Bilocus Variant Combination

**Why Not Relevant**: The provided paper content does not mention the gene RPLP1 or any specific gene names, variants, or experimental data linking RPLP1 to disease. The single sentence describes a clinical observation (a young girl initially diagnosed with ASD who later exhibited a Rett-like phenotype) and suggests possible relationships at the protein or cellular level between “the involved multilocus variations,” but it gives no details about which loci or proteins are involved. Therefore there is no direct evidence (no reported RPLP1 variants, no genotype–phenotype correlation, no segregation data, no functional assays) and no mechanistic evidence (no molecular pathway, interaction, or functional consequence described) that would support or refute the claim that RPLP1 is likely associated with at least one Mendelian disease. 

Limitations and implications:
- Absence of gene names: Without explicit mention of RPLP1, this text cannot be used to attribute disease association to RPLP1.
- No variant or experimental detail: The sentence provides no methodological information (sequencing, segregation, functional studies) necessary to evaluate Mendelian causality.
- Single-case clinical description: Even if RPLP1 had been one of the multilocus variations, a single case without segregation or functional validation is weak evidence for Mendelian association.
- Ambiguity of “multilocus variations”: This phrase suggests multiple genetic factors, which typically complicates claims of a single-gene Mendelian cause unless one variant shows clear pathogenicity.

Recommended next steps to evaluate the claim properly:
1) Obtain the full paper (or supplement) and search for any mention of RPLP1, reported variants, or experimental assays. 2) If RPLP1 variants are reported, extract the exact variant descriptions, segregation data, population frequency, computational predictions, and any functional assay results. 3) Consult ClinVar, OMIM, gnomAD, and primary literature for prior reports of RPLP1 pathogenic variants and associated phenotypes. 4) Assess whether reported evidence meets accepted criteria for Mendelian gene–disease association (e.g., ACMG variant classification and ClinGen gene–disease validity framework).


[Read Paper](https://www.semanticscholar.org/paper/993edabc0eeab1343cda0a7dbad248110f7e87ad)


### Whole exome sequencing in the diagnosis of liver diseases

**Why Not Relevant**: The provided paper text does not mention RPLP1 anywhere and does not provide a gene-by-gene list that would allow determination of whether RPLP1 was included among the 502 genes screened or among the 25 genes with P/LP variants. The study specifically targeted Mendelian disorders with primary or secondary liver phenotypes, so it would only provide evidence about RPLP1 if (a) RPLP1 was on the screened gene list, and (b) RPLP1 had P/LP variants detected or was discussed in the positive-gene set. Because neither is present in the supplied text, the paper provides no direct evidence that RPLP1 is associated with any Mendelian disease. Additionally, absence of reporting in this liver-focused cohort is not strong evidence against RPLP1 being a Mendelian gene overall: possible reasons for non-detection include that RPLP1 was not in the targeted gene list, that RPLP1 causes non-hepatic phenotypes not represented in this cohort, that pathogenic variation in RPLP1 is rare and not present in these samples, or that variant types not well captured by WES (e.g., structural variants, deep intronic variants, repeat expansions) underlie any RPLP1-associated disease. Therefore, the paper is not informative toward confirming the claim that RPLP1 is likely associated with at least one Mendelian disease.


[Read Paper](https://www.semanticscholar.org/paper/b07ed494c5c173a3f7be94d5f6d5accc5255636b)


### De novo AHDC1 Deletions Identified by Genome Sequencing in Two Individuals with Xia-Gibbs Syndrome

**Why Not Relevant**: The provided paper content focuses exclusively on Xia-Gibbs syndrome (XGS) and genetic variants in AHDC1, including case reports of de novo deletions and discussion of AHDC1 haploinsufficiency as the disease mechanism. Nowhere in the supplied text is the gene RPLP1 mentioned, implicated, or discussed. Therefore the paper provides no direct genetic association evidence (case reports, linkage, segregation, mutational analyses) relating RPLP1 to any Mendelian disease, nor any mechanistic data (function, expression, pathway overlap, interaction) that would support or make plausible an association between RPLP1 and a Mendelian disorder. Because the content is entirely about a different gene (AHDC1) and syndrome, it is not relevant to evaluating the claim that RPLP1 is likely associated with at least one Mendelian disease.


[Read Paper](https://www.semanticscholar.org/paper/8ab12fd3ec0c21caabba032cb023668720bf18f8)


### Novel de Novo Nonsense Variants in AGO3 and KHSRP: Insights into Global Developmental Delay and Autism Spectrum Disorders through Whole Genome Analysis

**Why Not Relevant**: This paper does not mention RPLP1, nor does it present data (genetic, functional, clinical, or mechanistic) concerning RPLP1. The study is a single-case trio whole-genome analysis that identifies novel de novo variants in AGO3 and KHSRP linked to global developmental delay and autistic features. Because the paper's content is limited to AGO3 and KHSRP (and general background on neurodevelopmental disorders), it provides no direct evidence for or against an association between RPLP1 and any Mendelian disease. Absence of RPLP1 in this single-case report cannot be interpreted as evidence that RPLP1 is not disease-associated; however, it does mean this paper is not a source of supportive mechanistic or clinical data about RPLP1. Therefore the relevance to the claim that 'RPLP1 is likely associated with at least one Mendelian disease' is effectively zero for this paper.


[Read Paper](https://www.semanticscholar.org/paper/5aba59259e6535c76aa2fd80054cb774eb3d7452)


## Search Queries Used

- RPLP1 variant pathogenic RPLP1 mutation human Mendelian disease monogenic case report exome sequencing clinical phenotype

- RPLP1 de novo mutation trio sequencing undiagnosed rare disease developmental disorder intellectual disability

- RPLP1 ribosomal protein P1 ribosome translation ribosome biogenesis ribosomopathy functional study knockout knockdown model organism mouse zebrafish cellular phenotype

- RPLP1 ClinVar OMIM gnomAD pLI loss of function intolerance haploinsufficiency constraint gene disease association


## Bibliometric Configuration

- Use Bibliometrics: True

- Author Impact Weight: 0.4

- Citation Impact Weight: 0.4

- Venue Impact Weight: 0.2
```
