## Supplementary material for "MENDELSEEK: An algorithm that predicts Mendelian Genes and elucidates what makes them special": CAND1.txt

```
# Claim: The gene CAND1 is likely associated with at least one Mendelian disease.

**Status**: processed

**Overall Rating**: -1

**Explanation**:

No relevant papers were found that support or refute this claim.


## Relevant Papers


## Other Reviewed Papers


### Expanding the phenotype of a recurrent de novo variant in PACS1 causing intellectual disability

**Why Not Relevant**: The provided paper content exclusively discusses PACS1 (and briefly PACS2) as the gene implicated in the reported intellectual disability syndrome (MRD17). There is no mention of CAND1 anywhere in the text, nor any data, variants, functional assays, or mechanistic discussion that involve CAND1 or pathways directly connecting PACS1 to CAND1. Therefore the paper provides no direct genetic evidence or mechanistic evidence supporting or refuting the claim that CAND1 is associated with a Mendelian disease. Absence of mention in this single PACS1-focused report does not constitute evidence that CAND1 is or is not disease-associated; it simply means this paper is not relevant to the claim.


[Read Paper](https://www.semanticscholar.org/paper/e460d89d850693b4fb1e3df12702be0dfb8d7f5b)


### Efficacy of GLP-1 Agonist Therapy in Autosomal Dominant WFS1-Related Disorder: A Case Report.

**Why Not Relevant**: This paper describes a case of Wolfram syndrome due to a heterozygous variant in WFS1 and discusses treatment response to a GLP-1 agonist. There is no mention of the gene CAND1 anywhere in the provided text, nor any discussion of variants, phenotypes, mechanisms, or pathways involving CAND1. The content is entirely focused on WFS1-related disease (Wolfram syndrome), clinical features (diabetes insipidus, diabetes mellitus, optic atrophy, sensorineural deafness), a specific WFS1 exon 8 deletion (c.2605_2616del12 p.Ser869_His872del), and responses to GLP-1 agonist therapy. Because the paper does not discuss CAND1 directly or provide mechanistic links between WFS1 and CAND1, it provides neither direct evidence (e.g., pathogenic CAND1 variants segregating with disease) nor mechanistic evidence (e.g., functional studies implicating CAND1 in a disease pathway) relevant to the claim that CAND1 is likely associated with at least one Mendelian disease. The study’s limitations (single case report, focused on WFS1, no CAND1 data) further prevent any indirect inference linking CAND1 to a Mendelian disorder from this paper. To evaluate the claim about CAND1, literature or data describing variants in CAND1 associated with Mendelian phenotypes or functional studies implicating CAND1 in monogenic disease mechanisms would be required.


[Read Paper](https://www.semanticscholar.org/paper/00dd7d100495a2029f70db3b719199c57bad2d89)


### Prenatal Diagnosis of PPP2R1A-Related Neurodevelopmental Disorders Using Whole Exome Sequencing: Clinical Report and Review of Literature

**Why Not Relevant**: The provided paper text discusses PPP2R1A-related neurodevelopmental disorder and prenatal identification of de novo PPP2R1A variants. It does not mention the gene CAND1, CAND1 variants, any clinical phenotypes attributable to CAND1, nor any mechanistic pathway linking PPP2R1A to CAND1. Therefore the paper provides no direct evidence that CAND1 is associated with a Mendelian disease, and it supplies no mechanistic evidence that would increase or decrease the plausibility of such an association.

Specific reasons:
- No direct evidence: There are no statements, data, or variant reports in the excerpt that refer to CAND1 or to patients with CAND1 variants. Without mention of the gene or reported pathogenic variants, the study cannot support the claim.
- No mechanistic evidence: The text centers on PPP2R1A (the A subunit of PP2A) and prenatal phenotypes (ACC, ventriculomegaly, macrocephaly, etc.). There is no discussion of ubiquitin ligase regulation, CAND1 function, protein–protein interactions, or pathways that would link PPP2R1A to CAND1.
- Study scope and design do not imply CAND1 relevance: The study used trio whole-exome sequencing to identify PPP2R1A de novo variants in two fetuses. That methodology could detect CAND1 variants if present, but none were reported; absence of reporting implies either none were found or they were not relevant to the phenotypes, but the excerpt gives no information to infer anything about CAND1.

Limitations of this assessment: Because only the provided excerpt was available, it is possible (though unlikely given the content) that other parts of the full paper mention additional genes including CAND1. Based solely on the provided content, however, there is no basis to support or refute the claim that CAND1 is likely associated with at least one Mendelian disease.

If you would like an evidence-based assessment of whether CAND1 is associated with Mendelian disease, I can search and summarize curated resources (OMIM, ClinGen, ClinVar) and primary literature for reported pathogenic variants, phenotype associations, segregation data, functional/mechanistic studies, and gene-disease validity evaluations.


[Read Paper](https://www.semanticscholar.org/paper/7595f38ac95f91f2d03163020f3687301e6f88d0)


### Delineation of New Disorders and Phenotypic Expansion of Known Disorders Through Whole Exome Sequencing

**Why Not Relevant**: The provided paper content consists of a single, general sentence: "Whole-exome sequencing has demonstrable utility in the clinical setting with impactful diagnostic yield across many diseases and is increasingly being adopted for its unbiased, efficient, and accurate ability to investigate the basis of human disease." This sentence does not mention the gene CAND1, any specific gene, any specific disease, Mendelian disease(s), nor any experimental results, case reports, genetic associations, segregation data, variant interpretation, functional assays, or mechanistic information linking CAND1 to human disease. Therefore there is no direct evidence (no reported pathogenic variants, no phenotype-genotype correlation, no statistical association) and no mechanistic evidence (no molecular pathway, protein function perturbation, model organism phenotype, or biochemical data) in this text that bears on the claim that "CAND1 is likely associated with at least one Mendelian disease." The content is purely a high-level statement about the clinical utility of whole-exome sequencing; it provides context that WES can be used to discover gene-disease relationships, but it does not provide any data or statements specific to CAND1. Limitations: only one generic sentence was provided, so no study methods, results, conclusions, or supporting figures/tables are available to analyze. To evaluate the claim about CAND1, one would need content such as: case reports of individuals with rare likely pathogenic variants in CAND1 with consistent phenotypes, segregation in families, statistical enrichment of rare damaging variants in cases vs controls, functional assays showing pathogenic mechanism, or curated database entries (ClinVar, OMIM) implicating CAND1 in a Mendelian condition. Because none of that is present, relevance to the claim is effectively zero.


[Read Paper](https://www.semanticscholar.org/paper/85771f116f3fd8c7d13f8db8d66ee4ada827a124)


### A novel mutation in GP1BA gene in a family with autosomal dominant Bernard Soulier syndrome variant: A case report

**Why Not Relevant**: The paper exclusively studies Bernard-Soulier syndrome and genetic variants in GP1BA (GPIbα). There is no mention of the gene CAND1, no data concerning CAND1 sequence, expression, function, or variants, and no discussion of any mechanistic connection between GP1BA (or the GPIb-IX-V complex) and CAND1. Because the study's genetic, clinical, and mechanistic evidence all pertain solely to GP1BA and BSS, it provides neither direct nor indirect support for the claim that CAND1 is likely associated with a Mendelian disease. The paper's limitations (single-case/family report) further preclude generalization to other genes. Therefore the relevance of this paper to the CAND1–Mendelian disease claim is effectively zero.


[Read Paper](https://www.semanticscholar.org/paper/690a98aaad78b59a3b725f246a22816b3dacf3c9)


### A Wolfram-like syndrome family: Case report

**Why Not Relevant**: The paper exclusively describes a clinical case and genetic finding involving WFS1 (Wolfram-like syndrome). There is no mention of the gene CAND1, no genetic variants or segregation data reported for CAND1, and no functional/mechanistic experiments or network analyses that would implicate CAND1 in the described phenotype. Because the paper contains no data or discussion about CAND1, it provides neither supporting nor refuting evidence for the claim that CAND1 is likely associated with at least one Mendelian disease. To evaluate that claim one would need papers reporting (for example) pathogenic CAND1 variants segregating with disease, population/variant frequency and constraint data, or functional studies showing that CAND1 perturbation causes a Mendelian phenotype — none of which are present in this document.


[Read Paper](https://www.semanticscholar.org/paper/8689d158bd58d264e897afce5fdb80f6ba0b885f)


### Hypoparathyroidism in aicardi-goutieres syndrome (AGS) a descriptive case report

**Why Not Relevant**: This paper focuses on Aicardi-Goutières syndrome (AGS) and a SAMHD1 variant in a single case; it contains no mention of the gene CAND1, no data on CAND1 variants, and no mechanistic discussion linking CAND1 to Mendelian disease. Therefore it provides neither direct evidence (no reports of pathogenic CAND1 variants segregating with disease) nor mechanistic evidence (no biochemical, cellular, or pathway-level discussion involving CAND1) relevant to the claim that CAND1 is likely associated with at least one Mendelian disease. Additional points: (1) The study is a case report about SAMHD1-related AGS and hypoparathyroidism, not a genetic-association or gene-discovery study that could implicate unrelated genes. (2) Absence of CAND1 in this paper is not evidence that CAND1 is not disease-associated; it simply means this paper does not bear on the claim. (3) To evaluate the claim, one would need papers or database entries reporting pathogenic CAND1 variants (e.g., ClinVar, OMIM, locus-specific case reports, functional studies showing disease-relevant consequences of CAND1 loss/gain), none of which are present here.


[Read Paper](https://www.semanticscholar.org/paper/ad1436aaef408b572435b20864c7a225565c4f40)


### Prenatal diagnosis of recurrent hypoplastic left heart syndrome associated with MYH6 variants: a case report

**Why Not Relevant**: The provided paper content contains only the following sentence: "The present report illustrates the major contribution of whole-exome sequencing (WES) in the characterization of an unusually recurrent fetal disorder and considered the role of WES in the prenatal diagnosis of disorders that do not usually have a genetic etiology." This sentence does not mention the gene CAND1, does not report any genetic variants, does not describe any phenotype linked to CAND1, and provides no mechanistic discussion about CAND1 or its role in disease. Therefore there is no direct evidence (no variant, no case, no statistical association) and no mechanistic evidence (no pathway, protein function, or molecular consequence) in the provided content to support or refute the claim that CAND1 is likely associated with at least one Mendelian disease. Additional limitations: the content is a single high-level summary sentence with no methods, results, or conclusions specific to any gene, so it is insufficient to evaluate gene–disease association.


[Read Paper](https://www.semanticscholar.org/paper/ff242bc2f66da5da02f2ddad2430f12f191964bd)


## Search Queries Used

- CAND1 variant case report Mendelian monogenic single gene disorder inherited disorder autosomal recessive autosomal dominant congenital syndrome

- CAND1 ClinVar OMIM ClinGen GenCC gnomAD pLI loss of function intolerance haploinsufficiency gene disease validity

- CAND1 cullin RING ubiquitin ligase CRL neddylation substrate receptor proteostasis knockout mouse zebrafish developmental phenotype embryonic lethality

- CAND1 whole exome sequencing trio sequencing de novo rare variant intellectual disability neurodevelopmental disorder congenital anomaly Mendelian gene discovery


## Bibliometric Configuration

- Use Bibliometrics: True

- Author Impact Weight: 0.4

- Citation Impact Weight: 0.4

- Venue Impact Weight: 0.2
```
