## Supplementary material for "MENDELSEEK: An algorithm that predicts Mendelian Genes and elucidates what makes them special": CAPNS1.txt

```
# Claim: The gene CAPNS1 is likely associated with at least one Mendelian disease.

**Status**: processed

**Overall Rating**: -1

**Explanation**:

No relevant papers were found that support or refute this claim.


## Relevant Papers


## Other Reviewed Papers


### De novo mutations in autosomal recessive congenital malformations

**Why Not Relevant**: The provided paper content does not mention the gene CAPNS1 or any data specific to that gene. The single excerpt supplied—"In a series of nine families in which severe fetal malformation led to the termination of a pregnancy, trio-based exome sequencing was used to identify two unrelated cases in which an autosomal recessive disorder was caused by the combination of one de novo and one inherited variant."—describes a study design and a finding of compound (de novo + inherited) variants causing autosomal recessive disorders, but it contains no gene names, variant details, phenotypes tied to specific loci, nor mechanistic data linking CAPNS1 to disease. Therefore there is no direct evidence (no observation that CAPNS1 variants cause a Mendelian phenotype) and no mechanistic evidence (no functional, biochemical, or model-organism data implicating CAPNS1) in the provided content. Limitations/caveats: (1) the excerpt is brief and may be only a small part of the full paper; the full text could name CAPNS1 elsewhere, so absence of evidence in this excerpt is not definitive absence in the entire paper. (2) If you can provide the full text or additional excerpts that include gene lists, variant tables, or functional follow-up, I can re-evaluate for CAPNS1-specific evidence.


[Read Paper](https://www.semanticscholar.org/paper/a2ba92abb5d06fff00c2b0d81291ff611c496f38)


### Contribution of rare transmitted and de novo variants among 2 , 871 1 congenital heart disease probands

**Why Not Relevant**: The supplied paper text contains no mention of the gene name "CAPNS1" (or obvious synonyms). The excerpt describes cohort characteristics, methods, and summary statistics about burdens of de novo and recessive genotypes in congenital heart disease (CHD) and references supplementary Excel files (e.g., Supplementary Excel S2, S3) that may contain gene lists, but those supplementary files or any lines listing individual gene names are not included in the provided content. Because CAPNS1 does not appear in the provided text, there is no direct evidence (e.g., reported variants, statistical association, or case descriptions) linking CAPNS1 to a Mendelian disease in this paper excerpt. Likewise, there is no mechanistic evidence (e.g., functional studies, pathway analyses, or biological descriptions) concerning CAPNS1 in the supplied content. The only relevant material in the excerpt is general: the study design and that certain genes were implicated in CHD, but without CAPNS1 being named or data shown, one cannot infer association. It remains possible that CAPNS1 could appear in the unprovided supplementary materials referenced in the text; however, based solely on the supplied content, there is insufficient information to support or refute the claim that CAPNS1 is likely associated with at least one Mendelian disease.


[Read Paper](https://www.semanticscholar.org/paper/e5830d9e95469f22518560007746202e62db26a0)


## Search Queries Used

- CAPNS1 CAPN4 calpain small subunit 1 p28 mutation Mendelian disease monogenic autosomal recessive autosomal dominant pathogenic variant

- CAPNS1 ClinVar OMIM Decipher case report de novo variant loss of function frameshift nonsense splice site trio exome sequencing patient

- CAPNS1 knockout mouse zebrafish CRISPR loss of function calpain small subunit 1 developmental phenotype embryonic lethal neuromuscular neurodevelopmental skeletal muscle

- CAPNS1 gnomAD pLI loss of function intolerance constraint haploinsufficiency population variation rare disease gene discovery review calpain system human disease review


## Bibliometric Configuration

- Use Bibliometrics: True

- Author Impact Weight: 0.4

- Citation Impact Weight: 0.4

- Venue Impact Weight: 0.2
```
