## Supplementary material for "MENDELSEEK: An algorithm that predicts Mendelian Genes and elucidates what makes them special": CASP3.txt

```
# Claim: The gene CASP3 is likely associated with at least one Mendelian disease.

**Status**: processed

**Overall Rating**: -1

**Explanation**:

No relevant papers were found that support or refute this claim.


## Relevant Papers


## Other Reviewed Papers


### ClinGen’s RASopathy Expert Panel Consensus Methods for Variant Interpretation

**Why Not Relevant**: The provided paper content contains a single sentence about RAS-specific ACMG-AMP specifications for RASopathy-associated variants and grouping genes by Ras/MAPK pathway–specific characteristics: "RAS-specific ACMG-AMP specifications optimized the utility of available clinical evidence and Ras/MAPK pathway–specific characteristics to consistently classify RASopathy-associated variants, highlighting how grouping genes by shared features promotes rapid multigenic variant assessment without sacrificing specificity and accuracy." This sentence (and the supplied content) does not mention CASP3, caspase-3, or any data linking CASP3 to a Mendelian phenotype. It addresses variant interpretation frameworks for RASopathy genes (genes in the Ras/MAPK pathway) and methodological considerations for multigenic assessment, not discovery or evidence of gene–disease relationships for CASP3. Mechanistically, the sentence focuses on Ras/MAPK pathway characteristics; it provides no mechanistic discussion of CASP3 function (apoptotic effector caspase), no experimental results, no case reports, and no genetic/clinical evidence tying CASP3 to a Mendelian disorder. Limitations: only a single-sentence excerpt of the paper was provided, so absolute certainty about the full paper content is not possible; however, based on this excerpt alone there is no direct or mechanistic evidence relevant to the claim that "CASP3 is likely associated with at least one Mendelian disease." To evaluate that claim properly, one would need to consult sources that catalog gene–disease relationships (for example, OMIM, ClinVar, ClinGen curation, or primary literature reporting segregating variants or strong functional evidence implicating CASP3).


[Read Paper](https://www.semanticscholar.org/paper/54e98adccb563b01deee283d5a738e8135c7a8d6)


### Systematic use of phenotype evidence in clinical genetic testing reduces the frequency of variants of uncertain significance

**Why Not Relevant**: The supplied paper content describes a method for curating disease phenotypes to improve variant interpretation and gives summary performance metrics (accuracy, percentages of variants classified pathogenic when using predictive phenotype evidence, and the potential clinical impact). Nowhere in the provided text is the gene CASP3 (or caspase-3) mentioned, nor are any specific gene–disease associations or gene-level examples given that would permit direct or mechanistic inference about CASP3. Consequently, the excerpted content provides no direct evidence that CASP3 is associated with a Mendelian disease, nor does it discuss mechanisms (e.g., CASP3 molecular function, pathogenic mechanisms, knockout/knock-in phenotypes) that would increase or decrease the plausibility of CASP3 being a Mendelian disease gene. 

Limitations and caveats: (1) This assessment is strictly based on the text you provided. The full paper (main text or supplementary materials) might contain gene-specific data or a curated gene list that includes CASP3; that material was not included here, so no assumption has been made about it. (2) The paper's described method could in principle be applied to CASP3 to evaluate phenotype–variant predictiveness, but the provided content does not report such an application or results for CASP3. Therefore, from the supplied content alone, relevance to the claim that CASP3 is likely associated with at least one Mendelian disease is effectively zero.


[Read Paper](https://www.semanticscholar.org/paper/2620a6cde34a04b05159b44505c04aca71239387)


### Simultaneous identification and prioritization of variants in familial, de novo, and somatic genetic disorders with VariantMaster

**Why Not Relevant**: The paper describes a variant-prioritization/analysis program (VariantMaster) and reports that it was applied to identify causative variants in a rare Mendelian genetic disease, de novo mutations, and cancer driver mutations. However, nowhere in the provided content are any gene names mentioned, and CASP3 is not referenced. Therefore the paper provides no direct evidence (no reported variants, no statistical associations, no case reports) that CASP3 is associated with any Mendelian disease. Mechanistically, the paper explains methods capable of discovering gene–disease associations (segregation modeling, de novo/somatic probability estimation, annotation with allele frequencies and damaging scores), which implies the tool could potentially detect CASP3 if present in the analyzed data, but that is purely methodological and not evidence that CASP3 is linked to a Mendelian condition. Limitations that preclude relevance: absence of gene-level results, absence of variant tables or gene lists, no mention of CASP3, and no disease-specific findings or validation for CASP3. For these reasons the content cannot be used to support or refute the claim that "The gene CASP3 is likely associated with at least one Mendelian disease."


[Read Paper](https://www.semanticscholar.org/paper/a56e2dc7369c76b03ad5e9309093beb98a159719)


### The simplest explanation does not have to be preferred: co-occurrence of pathogenic variants in cancer-predisposing genes

**Why Not Relevant**: The provided paper content is an aim/methods-style sentence about assessing frequency and cancer phenotypes for MINAS and testing whether multiple cancer susceptibility genes act additively or synergistically, using literature review and the UK 10,000 Genomes Project. It does not mention the gene CASP3, any specific Mendelian disease, or provide any data, results, or mechanistic discussion pertaining to CASP3. Because the excerpt contains no information about CASP3 or Mendelian associations, it is not relevant to the claim that CASP3 is likely associated with at least one Mendelian disease.


[Read Paper](https://www.semanticscholar.org/paper/a1372a664bd2c33a0bda638975a8b26d112457fc)


### Germline mosaicism in a collagen VI‐related myopathy family: A cause of autosomal recessive inheritance

**Why Not Relevant**: This paper describes paternal germline mosaicism for a COL6A1 variant causing collagen VI–related myopathy (Ullrich congenital muscular dystrophy) and contains no mention of the gene CASP3, caspase-3 protein, or any experiments/observations involving CASP3. All genetic, mechanistic, and clinical findings in the text are specific to COL6A1 (and related collagen VI genes) and to the phenomenon of germline mosaicism in an autosomal recessive disorder. Therefore the paper provides no direct evidence that CASP3 is associated with any Mendelian disease, nor mechanistic evidence linking CASP3 to the disorders discussed. While the paper does discuss a general mechanism (germline mosaicism) that can affect recurrence risk in Mendelian diseases, that general concept does not constitute gene-specific evidence for CASP3. Because there is no CASP3 data, no experiments on caspase function, and no clinical linkage to CASP3 variants, the paper is not relevant to the claim.


[Read Paper](https://www.semanticscholar.org/paper/4572f635bb354974678a75579201d9eedc2c40ea)


### PADI3, hair disorders and genomic investigation

**Why Not Relevant**: This paper contains no direct or mechanistic evidence concerning the gene CASP3 (caspase-3). A text search of the provided content finds no mention of “CASP3”, “caspase-3”, or any synonym. The manuscript excerpt exclusively discusses hair disorders (uncombable hair syndrome and central centrifugal cicatricial alopecia) and implicates the genes PADI3, TGM3 and TCHH based on whole exome sequencing and functional follow-up. The paper therefore:   - Provides direct evidence only for PADI3, TGM3 and TCHH as causes or contributors to Mendelian or familial hair disorders, not CASP3.   - Describes methodological approaches (whole exome sequencing, cell culture experiments, protein modeling, electron microscopy) and generic comments on the utility of WES for identifying rare Mendelian-disease variants, but these methodological points do not constitute evidence that CASP3 is associated with any Mendelian disease.   - Does not present any genetic, biochemical, pathophysiological, or clinical data concerning CASP3, so there is no mechanistic pathway discussed that would implicate CASP3 in the diseases covered.   Limitations and implications for the claim:   - Absence of any mention or data about CASP3 in this paper means it neither supports nor refutes the claim that CASP3 is likely associated with at least one Mendelian disease. It provides no evidence relevant to that gene.   - General statements about whole exome sequencing being an efficient way to identify rare Mendelian-disease variants cannot be used as indirect evidence for CASP3’s involvement, because no CASP3 variants, patients, segregation data, functional assays, or mechanistic links are reported.   - While absence of evidence in this single paper does not disprove an association between CASP3 and a Mendelian disease, establishing such an association would require independent evidence (e.g., identification of rare segregating CASP3 variants in pedigrees, de novo CASP3 variants in affected individuals with consistent phenotype, functional validation showing pathogenic effect, or statistically robust case-control/aggregation evidence).  Conclusion: The provided paper is irrelevant to the claim about CASP3; it contains no excerpts that support or refute the claim, nor any mechanistic discussion involving CASP3. For evaluation of the claim, publications specifically reporting CASP3 genetic variants, segregation, functional impact, or clinically characterized patients with CASP3 mutations should be sought.


[Read Paper](https://www.semanticscholar.org/paper/049d93b6c8f29f096e562e667131b4835d1700e3)


### From case studies to community knowledge base: MSeqDR provides a platform for the curation and genomic analysis of mitochondrial diseases

**Why Not Relevant**: This paper does not mention CASP3, caspase 3, or any variants or functional data pertaining to CASP3. The content focuses on mitochondrial disease heterogeneity, an example gene (PMPCA), and the design and purposes of the MSeqDR data resource (curation, ClinVar synchronization, tools, and workflows). While the paper provides contextual and mechanistic background about how gene–disease associations are discovered and curated (and indicates that MSeqDR contains curated data on >1360 genes), it contains no direct genetic, clinical, or functional evidence linking CASP3 to any Mendelian disease. Therefore it cannot be used to support or refute the claim that CASP3 is likely associated with at least one Mendelian disease. Any inference that CASP3 might be included among many disease genes is speculative and unsupported by the paper's content. For a determination about CASP3 one would need primary genetic/clinical reports, curated database entries explicitly naming CASP3 as disease-associated, or functional studies demonstrating pathogenic variants in CASP3 — none of which are present in this document.


[Read Paper](https://www.semanticscholar.org/paper/6f85c595adaca6963c30fea73bc37266fa78be56)


### TRIO Gene Segregation in a Family with Cerebellar Ataxia (P1.063)

**Why Not Relevant**: The paper exclusively investigates a novel TRIO gene variant in a familial cerebellar ataxia phenotype. CASP3 is not mentioned anywhere in the provided content, and there are no data, analyses, or mechanistic discussions relating to CASP3. Therefore this paper provides no direct evidence (genetic segregation, case reports, statistical association) nor mechanistic evidence (functional studies, pathway links) supporting or refuting the claim that CASP3 is likely associated with at least one Mendelian disease. The study's small sample (a single family) and its focus on TRIO further mean it cannot be generalized to make inferences about other genes such as CASP3.


[Read Paper](https://www.semanticscholar.org/paper/a06abfe094ff6d676dda2280901c6288a293a076)


### Clingen Coagulation Factor Deficiency Variant Curation Expert Panel: Meeting the Need for Recommendations to Curate Variants in the Coagulation Factor Genes

**Why Not Relevant**: This paper is not relevant to the claim that CASP3 is likely associated with at least one Mendelian disease. The manuscript exclusively concerns variant curation for coagulation factor genes and, specifically, the CFD-VCEP's work on F8 and F9. The text does not mention the gene CASP3 (or synonyms such as caspase-3), nor does it discuss apoptosis pathways or any mechanistic biology involving caspases. Consequently, there is neither direct evidence (reports of CASP3 pathogenic variants causing Mendelian disorders) nor mechanistic evidence (biological pathways linking CASP3 variants to a Mendelian phenotype) in this paper. Note the important caveat: absence of CASP3 in this paper does not constitute evidence that CASP3 is not associated with a Mendelian disease; it only shows that this particular paper does not address CASP3. To evaluate the claim about CASP3, one should consult gene-disease resources (e.g., OMIM, ClinVar, ClinGen gene-disease validity curations, HGMD) and primary literature focused on CASP3 or caspase-related Mendelian phenotypes.


[Read Paper](https://www.semanticscholar.org/paper/9ea8d4ce19622ae1c6b0cdfd40848c93199f6280)


### Arrhythmogenic Cardiomyopathy: identification of novel genes encoding for intercalated disc proteins by next-generation sequencing

**Why Not Relevant**: I found no mention of the gene CASP3 (or caspase-3) anywhere in the provided paper content. The paper focuses on genetic causes of arrhythmogenic cardiomyopathy (ACM) and reports variants and candidate genes such as TJP1, CDH2, TP63, DSP, TTN, CMYA5, and PKP2, but does not report sequencing results, variants, mechanistic discussion, or negative screening results specific to CASP3. Key points from the paper that show its scope and why it does not provide evidence for the claim include statements that the study used targeted gene panels (56- and 69-gene panels), whole-exome sequencing (WES) in 11 subjects, and whole-genome sequencing (WGS) in a small number of family members to search for ACM-related variants, and that the novel or pathogenic variants they identified were in the genes named above. Because CASP3 is not mentioned, there is neither direct evidence (reported pathogenic variant, cosegregation, or association) nor mechanistic evidence (discussion of caspase-3–related pathways causing a Mendelian phenotype) in this paper that supports the claim that CASP3 is likely associated with at least one Mendelian disease.

Limitations and caveats relevant to interpreting this absence of evidence:
- Absence of CASP3 in the paper is not proof that CASP3 is not associated with a Mendelian disease; it only indicates this particular study did not provide supporting data. The study’s primary focus was ACM and genes relevant to cardiac junctional/desmosomal biology; CASP3 may be outside that targeted scope.
- Some probands were screened using custom targeted gene panels (56 or 69 genes). Unless CASP3 was included on those custom panels (the text does not state that it was), targeted-panel negative results do not inform about CASP3. However, WES and WGS were also performed in subsets of samples; those approaches would theoretically detect exonic or genomic CASP3 variants in the sequenced individuals, but the WES was limited to 11 subjects and WGS to 2–3 subjects in one family, so lack of identified CASP3 variants across this small sample set is weak evidence against an association.
- The study’s disease focus (ACM) and relatively small WES/WGS sample sizes reduce generalizability to evaluating CASP3’s possible involvement in other Mendelian diseases.

Conclusion: The paper provides no direct or mechanistic evidence for or against the claim that CASP3 is likely associated with at least one Mendelian disease. Therefore its relevance to that claim is effectively zero in this dataset.


[Read Paper](https://www.semanticscholar.org/paper/ce2816cc036a806ccfe472f3137a798269f757b0)


## Search Queries Used

- CASP3 caspase 3 CPP32 mutation pathogenic variant Mendelian disease monogenic disorder OMIM ClinVar case report

- caspase 3 CASP3 whole exome sequencing trio sequencing rare variant family segregation autosomal dominant autosomal recessive familial genotype phenotype case series

- CASP3 caspase 3 loss of function gain of function knockout mouse zebrafish developmental phenotype apoptosis neuronal degeneration congenital malformation functional assay

- CASP3 gene disease association review systematic review ClinGen gene disease validity OMIM ClinVar curation pathogenicity interpretation


## Bibliometric Configuration

- Use Bibliometrics: True

- Author Impact Weight: 0.4

- Citation Impact Weight: 0.4

- Venue Impact Weight: 0.2
```
