## Supplementary material for "MENDELSEEK: An algorithm that predicts Mendelian Genes and elucidates what makes them special": CASP7.txt

```
# Claim: The gene CASP7 is likely associated with at least one Mendelian disease.

**Status**: processed

**Overall Rating**: -1

**Explanation**:

No relevant papers were found that support or refute this claim.


## Relevant Papers


## Other Reviewed Papers


### Simultaneous identification and prioritization of variants in familial, de novo, and somatic genetic disorders with VariantMaster

**Why Not Relevant**: The provided paper excerpt describes development and validation of VariantMaster, a computational tool for identifying causative variants in familial and sporadic genetic diseases and in cancer. Although it states the tool was applied to find causative variants in a rare Mendelian genetic disease, the excerpt does not mention any specific genes or variants, and there is no reference to CASP7 anywhere in the supplied text. Therefore the paper provides no direct evidence that CASP7 is associated with a Mendelian disease. Mechanistically, the methods described (segregation probability, inheritance models, annotation filtering) are appropriate for discovering Mendelian gene-disease associations, so the paper is indirectly relevant in that it presents a tool that could discover such associations. However, without gene- or variant-level results naming CASP7, one cannot infer from this excerpt that CASP7 is likely associated with any Mendelian disease. For these reasons the relevance to the specific claim about CASP7 is very low.


[Read Paper](https://www.semanticscholar.org/paper/a56e2dc7369c76b03ad5e9309093beb98a159719)


### GENETIC PERSPECTIVE OF THE CONGENITAL HEART DISEASE

**Why Not Relevant**: The provided paper content contains no mention of the gene CASP7, no variant data, no family segregation, no case reports, and no functional experiments concerning CASP7. The text is a general review of congenital heart disease (CHD) epidemiology and genetic architecture (e.g., classes of CHD, CNVs, monogenic syndromes, haploinsufficiency and gene-dosage concepts), but it does not provide any direct or gene-specific mechanistic evidence linking CASP7 to a Mendelian disease. Because the claim is specific to a single gene (CASP7) and whether it is likely associated with at least one Mendelian disease, evidence would require gene-specific findings (reported pathogenic variants, segregation with disease, OMIM/ClinVar/HGMD entries, or functional studies demonstrating causality). None of those are present in the supplied text. General statements in the paper about how gene mutations can cause CHD or how haploinsufficiency is important are insufficient to support the specific claim about CASP7. Therefore this document does not provide relevant evidence for or against the claim.


[Read Paper](https://www.semanticscholar.org/paper/87d7f0853b3fa3cb28148c064d74008ba406c2c8)


### The multiple faces of TOR1A: different inheritance, different phenotype.

**Why Not Relevant**: The provided paper excerpt makes no mention of the gene CASP7. It focuses on general concepts of Mendelian (monogenic) versus complex disorders, variable expressivity and penetrance, and presents TOR1A as an example (including specific variants and phenotypes). There are no data, statements, mechanistic descriptions, or citations relating to CASP7 in the text supplied, so the excerpt contains neither direct evidence (e.g., genetic, clinical, or epidemiologic data implicating CASP7 in a Mendelian disease) nor mechanistic evidence (e.g., functional studies, pathways, or molecular interactions involving CASP7) that would support or refute the claim. The only possible relevance is very indirect and conceptual: the excerpt illustrates how mutations in a single gene (here TOR1A) can give rise to different Mendelian phenotypes and how dominance vs recessivity can vary, which is a general background about gene–disease relationships but does not provide any CASP7-specific information. Limitation: this conclusion applies only to the content you provided; if the full paper contains other sections not included here that mention CASP7, those were not available for review. If you can supply text where CASP7 is discussed, I can re-evaluate for direct and mechanistic evidence.


[Read Paper](https://www.semanticscholar.org/paper/b74b91e0829b14562a5293323e09bb3633156aab)


### 1684: PATHOGENIC VARIATION ASSOCIATED WITH MONOGENIC DISORDERS IN A SEVERE PEDIATRIC SEPSIS COHORT

**Why Not Relevant**: This paper does not provide any direct or mechanistic evidence about CASP7. The manuscript describes whole exome sequencing in 45 children with severe sepsis and reports pathogenic or likely pathogenic variants associated with specific monogenic disorders (examples given include atypical hemolytic uremic syndrome, autoimmune lymphoproliferative syndrome, cryopyrin-associated periodic syndromes, combined variable immunodeficiency, familial Mediterranean fever, PIK3R1 deficiency, autosomal recessive hemophagocytic lymphohistiocytosis, and X-linked XIAP-related lymphoproliferative disease). Nowhere in the provided text is CASP7 mentioned, nor are any results, variants, mechanistic pathways, or analyses that involve CASP7 described. The study also does not provide a full list of the 96 genes analyzed in the panel within the provided content, so it is not possible from this paper excerpt to determine whether CASP7 was tested. Because there is neither a positive report of CASP7 variants nor any mechanistic discussion of CASP7 function or pathogenicity in this paper, it offers neither supporting nor refuting evidence for the claim that CASP7 is likely associated with at least one Mendelian disease. Limitations relevant to this assessment: (1) absence of CASP7 in the excerpt is not proof that the gene was not examined in the study (the 96-gene list is not provided here), and (2) even if CASP7 had been examined and no pathogenic variants found in this limited cohort (N=45), that would be weak negative evidence because the sample size is small and the panel was targeted to disorders of inflammation, immunity and coagulation rather than a comprehensive assessment tailored to CASP7. To evaluate the claim about CASP7, consult dedicated resources (OMIM, ClinVar, HGMD) or studies that explicitly report CASP7 variants linked to Mendelian phenotypes.


[Read Paper](https://www.semanticscholar.org/paper/cdd32cc853ff52097298692a62266f79b44b8c53)


### #4317 CLINICAL DIVERSITY OF STEROID-RESISTANT NEPHROTIC SYNDROME CAUSED BY TRPC6 MUTATIONS

**Why Not Relevant**: This paper reports genetic findings in a 39-patient Japanese cohort with steroid-resistant nephrotic syndrome (SRNS) and enumerates genes found to carry pathogenic variants (e.g., TRPC6, NUP107, PLCE1, COL4A3, COL4A5). The gene CASP7 is not mentioned anywhere in the provided text. Therefore the paper provides no direct evidence that CASP7 is associated with any Mendelian disease. The few excerpts included above are intended to show (1) which genes were implicated in this study and (2) that the study used whole-exome or targeted sequencing with ACMG/ClinVar-based pathogenicity filtering — so within the scope of SRNS in this cohort, if CASP7 coding pathogenic variants causing SRNS existed they might have been detected and reported. However, important caveats mean this paper's negative/absence evidence is limited: (a) the study is disease-specific (SRNS) and a negative result here does not speak to associations between CASP7 and other Mendelian disorders, (b) sample size and population (39 Japanese patients) are limited, (c) it is not stated whether CASP7 was included/covered with sufficient depth on the targeted panels, and (d) the study only reports variants classified as pathogenic per their filters — CASP7 variants of uncertain significance or noncoding/structural variants would not be captured as reported pathogenic findings. Conclusion: relevance to the claim that "CASP7 is likely associated with at least one Mendelian disease" is nil based on this paper; it does not support or refute that broader claim beyond providing disease- and cohort-limited absence of evidence.


[Read Paper](https://www.semanticscholar.org/paper/c2747aaff3d6f0c6e29493cdff73cf48fd818d22)


## Search Queries Used

- CASP7 caspase 7 mutation variant pathogenic Mendelian disease monogenic familial autosomal dominant autosomal recessive case report exome sequencing

- CASP7 caspase 7 loss of function knockout mouse phenotype functional study apoptosis developmental defect neurodegeneration cardiomyopathy embryonic lethal

- CASP7 ClinVar gnomAD loss of function constraint pLI gene dosage sensitivity haploinsufficiency variant interpretation pathogenic benign

- caspase family CASP7 CASP3 CASP8 monogenic disease Mendelian inherited syndrome apoptotic pathway mutations human disease gene discovery rare variant burden undiagnosed disease cohort


## Bibliometric Configuration

- Use Bibliometrics: True

- Author Impact Weight: 0.4

- Citation Impact Weight: 0.4

- Venue Impact Weight: 0.2
```
