## Supplementary material for "MENDELSEEK: An algorithm that predicts Mendelian Genes and elucidates what makes them special": CASP9.txt

```
# Claim: The gene CASP9 is likely associated with at least one Mendelian disease.

**Status**: processed

**Overall Rating**: -1

**Explanation**:

No relevant papers were found that support or refute this claim.


## Relevant Papers


## Other Reviewed Papers


### Whole-Exome Sequencing in Adults With Chronic Kidney Disease

**Why Not Relevant**: The provided paper text does not mention the gene CASP9, caspase-9, or any caspase family members, nor does it report any variant findings in CASP9. The study focuses on using whole-exome sequencing to identify Mendelian causes of chronic kidney disease and describes methods, a curated list of 287 OMIM nephropathy genes, review of ACMG 59 actionable genes, and technical capture/coverage characteristics, but CASP9 is not referenced anywhere in the supplied content. Therefore there is no direct evidence (no reported CASP9 pathogenic or likely pathogenic variants) and no mechanistic evidence (no discussion of CASP9 biology or pathways) in this paper that bears on the claim that CASP9 is likely associated with at least one Mendelian disease. Important contextual points from the paper that explain why no inference can be drawn here: (1) the authors state they "developed a curated priority list of 287 Online Mendelian Inheritance in Man (OMIM) genes implicated in Mendelian forms of kidney disorders and hypertension" to guide annotation, but the actual list content is not provided in the excerpt, so CASP9’s presence or absence in that list cannot be determined from this text; (2) the paper notes technical limitations of exome capture, e.g., that "29 [of 287] were identified with at least 1 exon that is not captured by the Agilent kit, representing potential blind spots in the analysis," which means even if CASP9 had been considered, nonreporting could result from capture gaps — but again CASP9 is not mentioned explicitly. Because the supplied content contains no statements, data, or mechanistic discussion regarding CASP9, it provides no evidence for or against the claim; hence relevance is effectively zero.


[Read Paper](https://www.semanticscholar.org/paper/a29bd57964f68ac5f8e1abcafe1112ba488f53f5)


### The simplest explanation does not have to be preferred: co-occurrence of pathogenic variants in cancer-predisposing genes

**Why Not Relevant**: The provided text discusses MINAS, cancer phenotypes, analysis of literature and UK 10,000 Genomes Project participants with tumor predisposition syndromes or multiple primary tumors, and evaluates whether cancer susceptibility genes act additively or synergistically. It does not mention CASP9 by name, any CASP9 variants, CASP9-related phenotypes, Mendelian inheritance patterns linked to CASP9, nor mechanistic details of CASP9 function. Because the claim concerns whether CASP9 is likely associated with at least one Mendelian disease, the absence of any CASP9-specific data, observations, or mechanisms in the provided excerpt means the paper content as given is not relevant to supporting or refuting the claim. To evaluate the claim one would need gene-specific evidence (e.g., reported pathogenic CASP9 variants segregating with disease in families, case reports linking CASP9 loss- or gain-of-function to a Mendelian phenotype, population frequency and penetrance data, or functional assays demonstrating a disease mechanism). None of those are present in the supplied text.


[Read Paper](https://www.semanticscholar.org/paper/a1372a664bd2c33a0bda638975a8b26d112457fc)


### Contribution of rare transmitted and de novo variants among 2 , 871 1 congenital heart disease probands

**Why Not Relevant**: The provided paper content does not mention the gene CASP9 anywhere in the main text excerpt. The manuscript focuses on exome sequencing of congenital heart disease (CHD) probands, enrichment of de novo and recessive genotypes in known and novel CHD genes, and statistical analyses of damaging genotypes in curated CHD gene sets. Although the authors refer to curated gene lists and supplementary Excel files (e.g., "Supplementary Excel S2" and "Supplementary Excel S3"), those supplementary files were not included in the provided content, and no specific gene-by-gene results or a list that includes CASP9 are present in the excerpt. Therefore there is no direct evidence (no reported variants, no association statistics) regarding CASP9 in this text, and no mechanistic discussion that implicates CASP9 in a Mendelian disease. Limitations: it is possible CASP9 could appear in the omitted supplementary materials (gene lists or tables) not provided here, but based on the supplied content alone one cannot extract any direct or mechanistic evidence for or against the claim that "CASP9 is likely associated with at least one Mendelian disease." To adjudicate the claim would require (a) inspection of the full paper including supplementary gene lists/tables, or (b) consulting disease-gene resources (e.g., OMIM, ClinVar, gene-disease curation databases) and primary literature specific to CASP9.


[Read Paper](https://www.semanticscholar.org/paper/e5830d9e95469f22518560007746202e62db26a0)


## Search Queries Used

- CASP9 caspase 9 germline mutation pathogenic variant likely pathogenic ClinVar OMIM monogenic Mendelian disease case report autosomal recessive autosomal dominant single gene disorder

- CASP9 whole exome sequencing trio sequencing rare disease patients biallelic homozygous compound heterozygous de novo germline variant loss of function causal gene genetic diagnosis

- caspase 9 functional studies apoptosis intrinsic pathway neuronal development congenital malformation human phenotype knockout mouse model loss of function phenotype mechanistic evidence

- CASP9 gene disease validity ClinGen ClinVar OMIM review systematic review meta analysis gene curation evidence for disease association Mendelian monogenic


## Bibliometric Configuration

- Use Bibliometrics: True

- Author Impact Weight: 0.4

- Citation Impact Weight: 0.4

- Venue Impact Weight: 0.2
```
