## Supplementary material for "MENDELSEEK: An algorithm that predicts Mendelian Genes and elucidates what makes them special": CATSPER2.txt

```
# Claim: The gene CATSPER2 is likely associated with at least one Mendelian disease.

**Status**: processed

**Overall Rating**: 5

**Explanation**:

Supporting evidence.
Multiple independent papers link CATSPER2 to a Mendelian reproductive disorder. Avidan et al. explicitly describe involvement of CATSPER2 in asthenoteratozoospermia and frame this as the first report of a human autosomal gene defect associated with nonsyndromic male infertility. Several genetic studies of hearing loss report recurrent deletions that span STRC and CATSPER2 at chromosome 15q15.3; these contiguous deletions have been described as causing deafness–infertility syndrome (DIS) in males. Frequency/NGS copy-number analyses (e.g., Nishio et al., Yokota & Usami) document the STRC–CATSPER2 deletion in patient cohorts, and clinical descriptions note that loss of CATSPER2 is associated with infertility due to impaired sperm motility. The convergent lines of evidence — single-gene implication (Avidan), recurrent CNV involving CATSPER2 in affected individuals, and clinical phenotype descriptions (male infertility, often combined with hearing loss when STRC is also lost) — support a causal role for CATSPER2 in a Mendelian phenotype (male infertility).

Caveats or contradictory evidence.
Most reports of CATSPER2 involvement occur in the context of contiguous deletions that also remove STRC (a well-established deafness gene). In those cases the deafness phenotype is attributable to STRC loss whereas infertility is attributed to loss of CATSPER2, but the shared-deletion architecture can complicate attribution to CATSPER2 alone. Sample sizes in some reports are modest and population-level penetrance/modifier effects are incompletely characterized. One sequencing study from South India found that, among probands with both deafness and infertility, deafness and infertility did not always segregate together and many etiologies were genetically distinct, indicating phenotypic heterogeneity and that DIS is not the sole cause of combined phenotypes. This shows that co-occurrence of hearing loss and infertility is not universally explained by the STRC–CATSPER2 deletion and that other genes/variants contribute to similar clinical presentations. However, these findings do not directly contradict CATSPER2’s role in male infertility where deleterious variants or deletions specifically affect that gene.

Analysis of potential underlying mechanisms, deeper relationships, or second-order implications.
CATSPER2 encodes a subunit of the CatSper channel complex, a sperm-specific, pH- and voltage-sensitive calcium channel critical for hyperactivated motility. Loss-of-function of CatSper components is a biologically plausible mechanism for asthenozoospermia (reduced progressive sperm motility), which is a Mendelian-like phenotype when caused by biallelic loss or disruptive variants. The observation of autosomal (likely recessive) inheritance in reported cases is consistent with known CatSper biology: a loss of a required channel subunit will disrupt channel function and sperm motility. The contiguous-deletion reports (STRC–CATSPER2) also explain the combined phenotype (hearing loss from STRC, infertility from CATSPER2) in a simple mechanistic way. Second-order implications include the need to include CNV analysis for 15q15.3 in diagnostic panels for male infertility or combined deafness–infertility presentations, and that some reported male infertility cases might be under-ascertained due to technical difficulty detecting SNVs/CNVs in this duplicated genomic region.

Which rating is most appropriate.
Considering the direct gene-level report (Avidan et al.) implicating CATSPER2 in nonsyndromic male infertility, multiple independent reports of recurrent deletions including CATSPER2 associated with infertility (and with DIS when STRC is co-deleted), the strong biological plausibility (sperm-specific calcium channel subunit essential for motility), and frequency data demonstrating the deletion in patient cohorts, the preponderance of evidence supports a causal Mendelian association between CATSPER2 loss-of-function and male infertility. Limitations (contiguous-deletion complexity, phenotypic heterogeneity, variable segregation in some cohorts) are real but do not undermine the consistent gene-to-phenotype relationship for infertility. Therefore the claim that CATSPER2 is likely associated with at least one Mendelian disease (male infertility/astheoteratozoospermia; DIS when contiguous deletion occurs) is well supported.


**Final Reasoning**:

The evidence includes (1) a specific report attributing autosomal nonsyndromic male infertility to CATSPER2 defects, (2) multiple studies documenting recurrent STRC–CATSPER2 deletions in affected cohorts (with the expected clinical consequence of infertility attributable to CATSPER2), and (3) a strong, mechanistic rationale because CATSPER2 is part of the sperm CatSper calcium channel required for motility. Although some reports involve contiguous deletions that also affect STRC (complicating phenotype attribution for hearing loss) and there is phenotypic heterogeneity in some cohorts, these caveats do not negate the consistent link between CATSPER2 loss and male infertility. On balance, the genetic, clinical, and functional evidence is robust and consistent with a Mendelian disease association. Hence the most appropriate rating is Highly Supported.


## Relevant Papers


### CATSPER2, a human autosomal nonsyndromic male infertility gene

**Authors**: N. Avidan (H-index: 31), J. Beckmann (H-index: 99)

**Relevance**: 0.9

**Bibliometric Impact**: 0.5437714285714286


**Excerpts**:

- To the best of the knowledge, the involvement of CATSPER2 in asthenoteratozoospermia is the first description of a human autosomal gene defect associated with nonsyndromic male infertility.


**Explanations**:

- This sentence is direct evidence supporting the claim because it explicitly states that CATSPER2 is involved in asthenoteratozoospermia and frames that involvement as "the first description of a human autosomal gene defect associated with nonsyndromic male infertility." That wording directly links CATSPER2 to a human genetic disease phenotype (nonsyndromic male infertility) and implies a Mendelian (autosomal gene defect) relationship. Strengths: explicit assertion of gene-disease association and specifying autosomal gene defect, which supports the plausibility of Mendelian inheritance. Limitations/caveats: the sentence is a summary statement without accompanying methodological details, statistical evidence, or description of the genetic evidence (e.g., segregation data, variant pathogenicity, sample size, mode of inheritance confirmation). No mechanistic description is provided here (no molecular pathway, functional assays, or animal-model evidence). Therefore, while this excerpt is strong as a declarative claim of association, it lacks the supporting empirical details needed to fully evaluate the validity, strength, and generalizability of the association or to confirm the precise Mendelian mechanism.


[Read Paper](https://www.semanticscholar.org/paper/2c76d6a20bbe9eb9efa95c01f4b25f12d285f80b)


### Genetic testing for hearing loss in the United States should include deletion/duplication analysis for the deafness/infertility locus at 15q15.3

**Authors**: N. Hoppman (H-index: 15), D. Babovic‐Vuksanovic (H-index: 37)

**Relevance**: 0.2

**Bibliometric Impact**: 0.28949090909090913


**Excerpts**:

- It is proposed that DIS is a greatly under-diagnosed cause of deafness and should be considered in children with hearing loss and current molecular genetic testing panels for hearing loss in the United States should be expanded to include deletion/duplication analysis of this region.


**Explanations**:

- How it relates to the claim: This sentence states that DIS (deafness-infertility syndrome or a deletion-associated deafness) is under-diagnosed and recommends expanding molecular testing to include deletion/duplication analysis of the implicated region. If CATSPER2 resides within the named "region" whose copy-number changes cause DIS, then this recommendation is consistent with CATSPER2 being part of at least one Mendelian disease (a deletion-associated deafness syndrome). Strength/limitations: This is indirect, suggestive evidence only — the excerpt points to a genomic region whose deletions are clinically important but does not name CATSPER2, provide data, effect sizes, segregation, variant-level evidence, or mechanistic detail linking CATSPER2 specifically to disease. It therefore offers low-strength, region-level clinical rationale rather than direct gene-level Mendelian evidence. Generalizability/conditions: The recommendation concerns genetic testing panels in the United States, but no cohort, methods, or statistical evidence are provided in this excerpt.


[Read Paper](https://www.semanticscholar.org/paper/bac7ea8608730ab86f22113d5249cfdd52c863e2)


### Frequency of the STRC-CATSPER2 deletion in STRC-associated hearing loss patients

**Authors**: S. Nishio (H-index: 33), S. Usami (H-index: 50)

**Relevance**: 0.45

**Bibliometric Impact**: 0.4756


**Excerpts**:

- Next-generation sequencing analysis for Japanese hearing loss patients was performed and copy number variations in the STRC gene were analyzed based on NGS read depth data to determine the deletion range including the PPIP5K1, CKMT1B, STRC and CATSPER2 genomic region to estimate the prevalence of theSTRC - CATSPEER deletion.


**Explanations**:

- How it relates to the claim: This sentence indicates that the study specifically searched for copy-number deletions that can span CATSPER2 (it lists CATSPER2 among genes in the deletion range) in a cohort of Japanese hearing-loss patients. Mechanistic vs direct evidence: This is mechanistic/suggestive evidence rather than direct proof that CATSPER2 causes a Mendelian disease. Finding deletions that include CATSPER2 in affected individuals would be consistent with CATSPER2 being involved in a Mendelian phenotype (if the phenotype segregates with the deletion and CATSPER2 disruption is functionally relevant), but the sentence itself only describes the analytic aim and methods, not any results tying CATSPER2 disruption to disease. Strengths: The study used NGS read-depth to detect CNVs and explicitly considered the genomic region that includes CATSPER2, which is an appropriate approach to identify structural variants that could underlie Mendelian disorders. Limitations/caveats: No results, statistics, or phenotypic attributions are provided in this excerpt—there is no statement that deletions including CATSPER2 were observed, nor that such deletions associate with disease or are causal. The cohort is restricted to Japanese hearing-loss patients, so any observed CNVs might reflect population-specific variation or the effect of neighboring gene(s) (for example STRC) rather than CATSPER2 itself. The sentence also contains typographical errors ("theSTRC - CATSPEER deletion") which create ambiguity about the exact deletion being referenced. Finally, CNV detection by NGS read depth has technical limitations (resolution, breakpoint precision) that affect interpretation of whether CATSPER2 itself is disrupted versus nearby genes.


[Read Paper](https://www.semanticscholar.org/paper/315d687ef0893eed33cdc287911cda0c6bcf7672)


### Genetic testing for hearing loss in the United States should include deletion/duplication analysis for the deafness/infertility locus at 15q15.3

**Authors**: N. Hoppman (H-index: 15), D. Babovic‐Vuksanovic (H-index: 37)

**Relevance**: 0.35

**Bibliometric Impact**: 0.28803636363636365


**Excerpts**:

- It is proposed that DIS is a greatly under-diagnosed cause of deafness and should be considered in children with hearing loss and current molecular genetic testing panels for hearing loss in the United States should be expanded to include deletion/duplication analysis of this region.


**Explanations**:

- How it relates to the claim: This sentence indicates that a contiguous-deletion disorder referred to as DIS (Deafness-Infertility Syndrome or a similar deletion syndrome) is proposed to be an under-diagnosed cause of deafness and that the genomic region involved warrants deletion/duplication analysis. Although the sentence does not explicitly name CATSPER2, it implicates a specific genomic region whose copy-number changes cause a clinically recognized syndrome. Mechanistic vs direct: This is indirect/mechanistic evidence only. It suggests that deletions or duplications in a region (which, if the region includes CATSPER2, would implicate that gene) are disease-causing. Strengths: The recommendation to expand clinical testing implies prior evidence that copy-number variation in that region has clinical consequences. Limitations/caveats: The sentence does not explicitly mention CATSPER2, does not present primary data, statistics, inheritance patterns, functional assays, or patient phenotypes specific to CATSPER2. Therefore it does not constitute direct evidence that CATSPER2 itself is causally associated with a Mendelian disease; it only increases plausibility if CATSPER2 lies in the implicated region.


[Read Paper](https://www.semanticscholar.org/paper/03cf1ebe93cb20c3a3f9370206bdfa6d88426c36)


### Unraveling the Genetic Basis of Combined Deafness and Male Infertility Phenotypes through High‐Throughput Sequencing in a Unique Cohort from South India

**Authors**: Jeffrey Justin Margret (H-index: 2), C. Srisailapathy (H-index: 14)

**Relevance**: 0.7

**Bibliometric Impact**: 0.1852


**Excerpts**:

- One such example is the contiguous gene deletion of CATSPER2 and STRC genes, previously associated with deafness‐infertility syndrome (DIS) in males.

- Fifteen males with both hearing loss and infertility from southern India after exclusion for the DIS contiguous gene deletion and the FOXI1 gene mutations are subjected to exome sequencing.

- This resolves the genetic etiology in four probands for both the phenotypes; In the remaining 11 probands, two each conclusively accounted for deafness and male infertility etiologies.

- Four recessive (TRIOBP, SLC26A4, GJB2, COL4A3) and one dominant (SOX10) for the deafness; six recessive genes (LRGUK, DNAH9, ARMC4, DNAH2, RSPH6A, and ACE) for male infertility can be conclusively ascribed.

- LRGUK and RSPH6A genes are implicated earlier only in mice models, while the ARMC4 gene is implicated in chronic destructive airway diseases due to primary ciliary dyskinesia.

- This study would be the first to document the role of these genes in the male infertility phenotype in humans.

- The result suggests that deafness and infertility are independent events and do not segregate together among the probands.


**Explanations**:

- Direct relevance: This sentence explicitly states a previously reported association implicating CATSPER2 (in a contiguous deletion with STRC) in deafness‐infertility syndrome (DIS) in males. Strength: explicit citation of CATSPER2 being part of a disease-associated deletion supports the plausibility that CATSPER2 is involved in a Mendelian syndrome. Limitations: the pathogenic event described is a contiguous gene deletion of two genes (CATSPER2 and STRC), so attribution of the phenotype specifically to CATSPER2 versus STRC (or combined loss) is not resolved by this sentence. The paper content does not provide the original evidence details (e.g., segregation, functional data) for that prior association, so the strength of the original claim cannot be fully assessed from this excerpt alone.

- Direct relevance (negative/limiting): This sentence documents that the study cohort was explicitly screened to exclude cases with the DIS contiguous gene deletion (CATSPER2+STRC) before exome sequencing. Strength: shows the authors were aware of and excluded the known CATSPER2/STRC deletion phenotype, meaning their results are not confounded by previously-described DIS deletions. Limitation: because such cases were excluded, this study does not provide new primary evidence implicating CATSPER2 in Mendelian disease — it intentionally removes those instances from analysis.

- Contextual relevance: This sentence summarizes the study outcome (resolved etiologies in some probands). It indicates the study found alternative genetic causes in some individuals but does not attribute any findings to CATSPER2. Strength: supports the interpretation that, within this cohort after excluding DIS deletions, other Mendelian explanations were found. Limitation: absence of CATSPER2 findings here is not evidence against CATSPER2's involvement in Mendelian disease generally — it merely shows non-detection in this specific, exclusion-filtered cohort.

- Contextual/direct relevance: This lists the specific genes the authors ascribe to deafness and male infertility in their cohort; CATSPER2 is not among them. Strength: demonstrates genetic heterogeneity for the studied phenotypes and that other Mendelian genes explain cases in this cohort. Limitation: exclusion of known DIS deletions (see excerpt 2) means CATSPER2 was not expected to appear; the absence of CATSPER2 here is cohort-specific and not a general refutation of CATSPER2's disease association.

- Mechanistic/contextual relevance: This sentence offers mechanistic context for some of the infertility genes (e.g., primary ciliary dyskinesia for ARMC4) and notes species differences for certain genes. Strength: supports the broader concept that genes affecting cilia/flagella can underlie male infertility, which is mechanistically relevant to CATSPER2 insofar as CATSPER2 encodes a sperm-specific ion channel important for sperm function. Limitation: this excerpt does not mention CATSPER2 directly and therefore provides only indirect mechanistic context; it does not provide mechanistic data linking CATSPER2 to disease within this study.

- Contextual relevance: The authors state novelty for the genes they implicate in human male infertility. Strength: highlights that the present study focuses on other genes, not CATSPER2, and underscores the contribution of newly implicated genes. Limitation: does not address CATSPER2, so it neither supports nor refutes the claim except by omission (and cohort exclusion described earlier).

- Contextual/interpretive relevance: This conclusion indicates that, in the studied cohort, deafness and infertility typically did not co-segregate, suggesting independent genetic etiologies among these probands. Strength: implies that the contiguous deletion (CATSPER2+STRC) causing both phenotypes may be a relatively uncommon or distinct mechanism rather than a general rule. Limitation: this cohort excluded known DIS deletions, so the finding cannot be used to argue that CATSPER2 is not associated with Mendelian disease generally; rather, it emphasizes genetic heterogeneity and that DIS-type contiguous deletions were not present in this sample.


[Read Paper](https://www.semanticscholar.org/paper/81b5f6322597f7bb2f018a1a3268e99b8d546d78)


### Frequency of the STRC-CATSPER2 deletion in STRC-associated hearing loss patients

**Authors**: S. Nishio (H-index: 33), S. Usami (H-index: 50)

**Relevance**: 0.4

**Bibliometric Impact**: 0.472


**Excerpts**:

- Next-generation sequencing analysis for Japanese hearing loss patients was performed and copy number variations in the STRC gene were analyzed based on NGS read depth data to determine the deletion range including the PPIP5K1, CKMT1B, STRC and CATSPER2 genomic region to estimate the prevalence of theSTRC-CATSPER deletion.


**Explanations**:

- How it relates to the claim: This sentence indicates that the study explicitly examined copy-number deletions that include the CATSPER2 genomic region in a cohort of Japanese hearing-loss patients. That makes CATSPER2 a gene of interest in the context of a genomic deletion observed in patients with a Mendelian phenotype (hearing loss). Strength/type of evidence: Indirect/associative evidence. The sentence documents that deletions spanning CATSPER2 occur (or are being sought) among affected individuals, which increases plausibility that CATSPER2 may be involved in a Mendelian disorder when deleted as part of larger structural variants. Limitations/caveats: The sentence does not state that CATSPER2 itself is causal for any Mendelian disease, nor does it report genotype–phenotype correlations, segregation, statistical association, or functional data. The deletion region includes multiple genes (PPIP5K1, CKMT1B, STRC and CATSPER2), so any observed phenotype (e.g., hearing loss) could be attributable to one or more other genes (notably STRC) rather than CATSPER2. Without additional data (individual genotype-phenotype mapping, cases where CATSPER2 alone is disrupted, segregation or functional assays), this is insufficient as direct proof that CATSPER2 is associated with a Mendelian disease.


[Read Paper](https://www.semanticscholar.org/paper/ffd48c029ee196856de43a8f4c6d2fd3df041c7d)


### Frequency clinical features of hearing loss caused by

**Authors**: Yoh Yokota (H-index: 4), S. Usami (H-index: 50)

**Relevance**: 0.9

**Bibliometric Impact**: 0.21600000000000003


**Excerpts**:

- The STRC gene is a known deafness-associated gene causing mild-to-moderate hearing loss, and is a part of a large deletion in chromosome 15q15.3 at the DFNB16 locus.

- The p STRC arose in a segmental duplication with other genes (e.g., CATSPER 2 located 100 kb downstream in chromosome 15q15.3); therefore, it is thought to be difficult to detect SNVs or CNVs in this region.

- Further, the clinical importance of the chromosomal deletion in the region harboring STRC to CATSPER2 is associated with not only hearing loss but also infertility in males, referred to as deafness infertility syndrome, due to the fact that CATSPER2 plays essential roles in sperm motility 9–11 .

- We identified 17 probands with STRC homozygous deletions.


**Explanations**:

- Relation to claim: Contextual evidence. This sentence establishes that STRC deletions occur as part of a larger chromosomal deletion at 15q15.3 (DFNB16). Strength: shows that deletions in this locus can be large enough to include neighboring genes. Limitation: it does not name CATSPER2 explicitly as causative of a Mendelian disease, nor does it demonstrate that CATSPER2 itself is mutated or sufficient to cause disease; it only shows that STRC participates in larger deletions.

- Relation to claim: Mechanistic / technical. This sentence documents that pSTRC arose in a segmental duplication with other genes including CATSPER2 and notes the close genomic proximity (~100 kb). Strength: provides a mechanistic basis for how deletions or rearrangements could jointly affect STRC and CATSPER2 (co-deletion is plausible). Limitation: this is genomic-structural/technical context; it does not by itself prove that CATSPER2 variants cause Mendelian disease, only that detection is challenging and co-deletion is possible.

- Relation to claim: Directly relevant mechanistic/phenotypic claim. This sentence explicitly states that chromosomal deletions in the region spanning STRC to CATSPER2 are associated with both hearing loss and male infertility ("deafness infertility syndrome") and cites the biological role of CATSPER2 in sperm motility. Strength: this is the strongest passage tying CATSPER2 function (sperm motility) to a human syndrome involving infertility—i.e., evidence consistent with CATSPER2 being implicated in a Mendelian condition when deleted. Limitation: the statement is associative and refers to deletions of a chromosomal region rather than point mutations within CATSPER2 alone; the paper cites other references (9–11) for this assertion rather than providing novel CATSPER2-specific genetic evidence in the present cohort. Thus it supports plausibility/association but is not direct proof that CATSPER2 variants alone cause a Mendelian disease in isolation.

- Relation to claim: Indirect contextual evidence. Reporting 17 probands with STRC homozygous deletions demonstrates that deletions at this locus occur in the studied population. Strength: shows that deletions at 15q15.3 are observed in patients with hearing loss, which could, depending on deletion extent, include CATSPER2. Limitation: the sentence does not specify whether these homozygous deletions encompassed CATSPER2 or whether affected males exhibited infertility; no genotype–phenotype data are provided here regarding CATSPER2-specific involvement, so this is only indirect support for the possibility that CATSPER2 can be affected by pathogenic deletions.


[Read Paper](https://www.semanticscholar.org/paper/6c1e8435e6420c8e2daa91a07f8ab3fa1c00fa98)


## Other Reviewed Papers


### Significant Mendelian genetic contribution to pediatric mild-to-moderate hearing loss and its comprehensive diagnostic approach

**Why Not Relevant**: The single-sentence content provided is a high-level summary focusing on establishing a genetic etiological spectrum (including copy-number variations) and proposing a guideline for molecular diagnosis of pediatric mild-to-moderate sensorineural hearing loss. It does not mention CATSPER2, any specific genes, specific variants, phenotypes linked to CATSPER2, or any mechanistic information pertaining to that gene. Therefore, based solely on the supplied text, there is no direct evidence (e.g., reported pathogenic variants, case reports, statistical associations) nor mechanistic evidence (e.g., gene function tied to disease pathology) that CATSPER2 is associated with a Mendelian disease. 

Limitations and caveats: the supplied content is only a brief summary and likely not the full paper. The absence of CATSPER2 in this excerpt does not prove the gene is not discussed elsewhere in the full article (e.g., in results, tables, supplementary material). To properly evaluate the claim, the full text (including methods, results, gene/variant lists, tables, and supplements) should be searched for any occurrences of "CATSPER2" or variants affecting it. Without that, no supportive or refuting inference about CATSPER2 and Mendelian disease can be drawn from the provided content.


[Read Paper](https://www.semanticscholar.org/paper/fdd74f6e5b991a142239df6b9bd6614373f8c3cf)


### Precision Medicine in Internal Medicine

**Why Not Relevant**: The provided paper is a general review of clinical genetic testing methods, variant interpretation, and the current state of gene–disease discovery as of 2019. It does not mention CATSPER2 or present any data (case reports, cohort studies, linkage, segregation, functional assays, or population genetics) that would directly support or refute an association between CATSPER2 and a Mendelian disease. Therefore it cannot provide direct evidence for the claim. It only offers general mechanistic context (exome/genome sequencing can discover gene–disease links; many genes remain unlinked) that bears on plausibility but does not establish an association for CATSPER2.


[Read Paper](https://www.semanticscholar.org/paper/c7199e8a5226f8d9d55777da0e15e91797bb459a)


### Biallelic mutations in ARMC12 cause asthenozoospermia and multiple midpiece defects in humans and mice

**Why Not Relevant**: Relevance is effectively zero because the paper's entire genetic focus is ARMC12 and its role in asthenozoospermia. The provided content documents identification of biallelic ARMC12 mutations in patients, describes ARMC12 expression and mechanistic mouse data, and concludes that ARMC12 defects cause human asthenozoospermia. Nowhere in the provided text is CATSPER2 mentioned, nor are there genetic, mechanistic, phenotypic, or statistical data that link CATSPER2 to disease. Therefore this paper provides no direct or mechanistic evidence for or against the claim that CATSPER2 is likely associated with at least one Mendelian disease. While both ARMC12 and CATSPER2 are genes relevant to sperm biology, evidence for one gene in a study does not constitute evidence for the other unless the paper explicitly reports genetic variants, functional experiments, expression data, or interactions involving CATSPER2, none of which are present in the supplied content.


[Read Paper](https://www.semanticscholar.org/paper/cd3c1afe46608ddd090f1078e94162e2a108bd57)


## Search Queries Used

- CATSPER2 mutation human biallelic deletion male infertility asthenozoospermia deafness infertility syndrome

- CatSper2 CatSper 2 knockout mouse phenotype sperm hyperactivation calcium channel fertility hearing

- CATSPER2 review Mendelian disease deafness infertility ClinVar pathogenic variants gnomAD population frequency

- contiguous gene deletion STRC CATSPER2 15q copy number variation deafness infertility syndrome genomic deletion


## Usage Statistics

- Prompt Tokens: 0

- Completion Tokens: 0

- Total Tokens: 0

- Estimated Cost: $0.0435


## Bibliometric Configuration

- Use Bibliometrics: True

- Author Impact Weight: 0.4

- Citation Impact Weight: 0.4

- Venue Impact Weight: 0.2
```
