## Supplementary material for "MENDELSEEK: An algorithm that predicts Mendelian Genes and elucidates what makes them special": CBLN2.txt

```
# Claim: The gene CBLN2 is likely associated with at least one Mendelian disease.

**Status**: processed

**Overall Rating**: -1

**Explanation**:

No relevant papers were found that support or refute this claim.


## Relevant Papers


## Other Reviewed Papers


### The Burden of Candidate Pathogenic Variants for Kidney and Genitourinary Disorders Emerging From Exome Sequencing

**Why Not Relevant**: The provided paper content does not mention the gene CBLN2 by name and contains no gene-level results or evidence about CBLN2. The manuscript and appendices excerpts describe methods for assembling and curating a gene list for Mendelian kidney and genitourinary disorders (OMIM/Orphanet search, expert review) and summarize counts of genes identified, but they do not provide any data, citations, or discussion linking CBLN2 to any Mendelian phenotype. Because the claim concerns whether CBLN2 is likely associated with at least one Mendelian disease and the paper provides no direct or gene-specific mechanistic evidence about CBLN2, this paper cannot be used to support or refute the claim. To evaluate the claim one would need gene-level resources (OMIM, ClinVar, HGMD entries for CBLN2), primary literature describing human disease associations for CBLN2, or functional/segregation evidence specific to that gene.


[Read Paper](https://www.semanticscholar.org/paper/a75e297208c04992568e607d19aa9b9aaebd09d5)


### SLC1A4 mutations cause a novel disorder of intellectual disability, progressive microcephaly, spasticity and thin corpus callosum

**Why Not Relevant**: The provided paper content concerns two unrelated patients with a novel neurologic disorder and identifies pathogenic variants in SLC1A4 as the causative gene; it provides both genetic and mechanistic evidence implicating SLC1A4. The text contains no mention of CBLN2, no data on variants in CBLN2, and no analysis that would support or refute an association between CBLN2 and any Mendelian disease. Therefore the paper does not provide relevant evidence for the claim that 'CBLN2 is likely associated with at least one Mendelian disease.' Note: absence of any mention of CBLN2 in this paper is not proof that CBLN2 has no Mendelian associations generally, only that this specific study does not support the claim.


[Read Paper](https://www.semanticscholar.org/paper/6eed2c36e6d749664014e86641e3f99311976a39)


### Application of Trio-Whole Exome Sequencing in Genetic Diagnosis and Therapy in Chinese Children With Epilepsy

**Why Not Relevant**: The paper focuses on trio whole-exome sequencing in a cohort of 221 pediatric epilepsy patients and reports diagnostic findings and several candidate genes observed in that epilepsy cohort. The content provided does not mention the gene CBLN2 at all, nor does it present data (positive or negative) specifically assessing CBLN2's association with any Mendelian disease. Therefore the paper offers no direct evidence for or against the claim that "CBLN2 is likely associated with at least one Mendelian disease." At best, the absence of CBLN2 among reported pathogenic/likely pathogenic or candidate genes in this epilepsy cohort is weak, indirect information: it only shows CBLN2 variants were not observed or not reported as relevant in this particular study population. Important limitations: (1) the cohort is restricted to pediatric epilepsy (with and without DD/ID), so lack of findings for CBLN2 here cannot exclude associations with other phenotypes; (2) whole-exome sequencing and the authors' filtering/interpretation pipelines can miss certain variant classes (e.g., deep intronic variants, structural variants below reporting thresholds, or mosaic variants); (3) sample size (221 probands) may be insufficient to detect very rare Mendelian associations. Given these issues, the paper is essentially non-informative regarding the claim about CBLN2, hence the very low relevance score.


[Read Paper](https://www.semanticscholar.org/paper/87634150b5345e30c2c426fca780010f1bbe9527)


### Global developmental delay, systemic dysmorphism and epilepsy in a patient with a de novo U2AF2 variant

**Why Not Relevant**: The provided paper content discusses a patient phenotype and explicitly attributes the findings to "U2AF2-related disorder." There is no mention of the gene CBLN2, no reported variants in CBLN2, no functional or mechanistic data involving CBLN2, and no discussion linking U2AF2 and CBLN2. Consequently, this content is not relevant to the claim that CBLN2 is likely associated with at least one Mendelian disease. To evaluate that claim, one would need papers that (a) report pathogenic or likely pathogenic CBLN2 variants segregating with disease, (b) provide case-control or cohort enrichment of rare damaging CBLN2 variants in affected individuals, or (c) present functional/mechanistic data showing how CBLN2 disruption causes a Mendelian phenotype. None of these are present in the supplied excerpt, so the relevance to the claim is effectively zero.


[Read Paper](https://www.semanticscholar.org/paper/c2f22d70556013906c9583413d9d604e15d93ef0)


### Precision Medicine in Internal Medicine

**Why Not Relevant**: The provided paper content is a general review of genetic testing methods, variant interpretation, and the state of gene–disease knowledge as of early 2019. It contains no mention of the gene CBLN2, no case reports, cohort data, functional studies, segregation analyses, or ClinVar/OMIM entries specific to CBLN2. Therefore it provides no direct evidence for or against the claim that CBLN2 is associated with a Mendelian disease. The excerpts included offer only background and mechanistic context (how exome sequencing, variant classification, and reanalysis could potentially identify a novel gene–disease relationship). Because the paper lacks any gene-specific data or observations about CBLN2, its relevance to the claim is minimal. To assess the claim properly would require primary genetic, clinical, or functional evidence specific to CBLN2 (e.g., reported pathogenic variants segregating with a Mendelian phenotype, functional perturbation showing disease mechanism, or authoritative database entries listing CBLN2 as a disease gene). Note also that the literature snapshot is from 2019; newer evidence could exist elsewhere after that date, but is not contained in this text.


[Read Paper](https://www.semanticscholar.org/paper/c7199e8a5226f8d9d55777da0e15e91797bb459a)


### Familial juvenile polyposis syndrome with a de novo germline missense variant in BMPR1A gene: a case report

**Why Not Relevant**: The provided paper content describes a de novo germline missense variant in the BMPR1A gene in a family with juvenile polyposis and discusses cancer risk management and endoscopic surveillance for BMPR1A mutation carriers. It contains no mention of the gene CBLN2, no data on CBLN2 variants, no mechanistic discussion linking BMPR1A to CBLN2, and no epidemiologic, genetic, or functional evidence regarding CBLN2 and Mendelian disease. Therefore the paper provides no direct evidence for or against the claim that CBLN2 is likely associated with at least one Mendelian disease. Limitations: because the paper does not address CBLN2 at all, nothing in its methods, results, or conclusions can be used to support or refute the claim about CBLN2. If you want an assessment of CBLN2’s disease associations, I can search genetic-disease resources (OMIM, ClinVar, HGMD) and the published literature for direct and mechanistic evidence.


[Read Paper](https://www.semanticscholar.org/paper/02b7c910bb70e933d6994ab70b31e03d7c422449)


### Clinical genomics expands the link between erroneous cell division, primary microcephaly and intellectual disability.

**Why Not Relevant**: The provided paper content contains a single sentence: "The findings underscore the link between erroneous cell division, particularly centrosomal function, primary microcephaly and ID, with CENPJ, STIL, CDK5RAP2, and CEP135 being involved in centrosomal function." This sentence (1) does not mention CBLN2, (2) focuses on centrosomal genes (CENPJ, STIL, CDK5RAP2, CEP135) and their link to primary microcephaly and intellectual disability, and (3) therefore provides neither direct evidence (no report of CBLN2 variants, disease segregation, case reports, statistical association, or clinical phenotypes tied to CBLN2) nor mechanistic evidence (no functional data, pathway connection, expression or interaction information involving CBLN2) that would support the claim that CBLN2 is likely associated with at least one Mendelian disease. Limitations and caveats: (a) the provided text is a very short excerpt and may not reflect the full content of the paper; if the full paper contains other sections, those could potentially mention CBLN2—but based solely on the supplied content there is no relevant information. (b) The excerpt focuses on centrosomal biology and genes known to cause microcephaly; CBLN2 (a gene encoding a cerebellin family protein involved in synaptic functions) is mechanistically distinct from centrosomal components, so the excerpt does not provide a plausible mechanistic link. In summary, based on the supplied content, the paper provides no direct or mechanistic evidence for or against the claim about CBLN2; therefore relevance to the claim is effectively zero. For a substantiated evaluation of CBLN2's Mendelian-disease association, one should search the full paper text for any mention of CBLN2 and consult disease-variant databases (OMIM, ClinVar, HGMD) and primary genetic studies reporting pathogenic variants or segregation data for CBLN2.


[Read Paper](https://www.semanticscholar.org/paper/0bb2ffcd383b97ad17a66fd3088c7c5511c46f3d)


### Novel de novo heterozygous CACNA1A gene variant in generalised dystonia: a case report

**Why Not Relevant**: This paper does not provide evidence for or against the claim that CBLN2 is likely associated with at least one Mendelian disease. The manuscript content provided focuses exclusively on a case of dystonia and a heterozygous variant in the CACNA1A gene (e.g., "Molecular genetic results revealed a heterozygous variant in the CACNA1A gene (CHR19: NM_023035.2, c. 1602G>A; p. Met534Ile). Segregation analyses in both the parents revealed wild-type CACNA1A gene suggesting de novo nature of the variant with a likely pathogenic classification."). Nowhere in the provided text is CBLN2 mentioned, nor are there mechanistic data, genetic association analyses, segregation studies, functional assays, or literature citations relating CBLN2 to a Mendelian phenotype. Key limitations that prevent using this paper as evidence for the claim: (1) Absence of any mention of CBLN2 means no direct evidence (positive or negative) is provided regarding that gene; (2) The study is a single-case report focused on CACNA1A, so even for CACNA1A the evidence is limited and not generalizable to other genes; (3) No mechanistic pathways are described that could plausibly link CACNA1A findings to CBLN2; and (4) absence of evidence in this paper is not evidence of absence—this paper cannot be used to support or refute an association between CBLN2 and Mendelian disease. To evaluate the claim about CBLN2 would require papers that explicitly study CBLN2 (case reports, family segregation, population genetics, functional studies), none of which are present here.


[Read Paper](https://www.semanticscholar.org/paper/7f35be37862ec1c423e0d5f5879486b9d93cc5c0)


### Clingen Coagulation Factor Deficiency Variant Curation Expert Panel: Meeting the Need for Recommendations to Curate Variants in the Coagulation Factor Genes

**Why Not Relevant**: The provided paper content does not mention the gene CBLN2, its variants, phenotype associations, or biological mechanisms involving CBLN2. The manuscript focuses explicitly on developing and specifying ACMG/AMP variant interpretation guidelines for coagulation factor genes, especially F8 and F9, and on curating variants in those genes. Therefore it provides no direct evidence (no case reports, genetic linkage, segregation data, pathogenic variants, ClinVar submissions, or OMIM associations) that CBLN2 is associated with any Mendelian disease, nor does it provide mechanistic data (e.g., protein function, pathways, animal models) for CBLN2. Absence of mention in this paper is not evidence that CBLN2 is not associated with a Mendelian disease; it simply means this paper is irrelevant to the claim. To evaluate the claim about CBLN2 one would need to consult other sources (OMIM, ClinVar, HGMD, PubMed literature, human phenotype–genotype databases, or primary genetic studies) that specifically analyze CBLN2 variants and phenotypes.


[Read Paper](https://www.semanticscholar.org/paper/9ea8d4ce19622ae1c6b0cdfd40848c93199f6280)


### Case report: A de novo Non-sense SOX9 mutation (p.Q417*) located in transactivation domain is Responsible for Campomelic Dysplasia

**Why Not Relevant**: The provided paper investigates Campomelic dysplasia and identifies a novel heterozygous nonsense variant in SOX9 (c.1249C > T; p.Q417*) as the pathogenic lesion in an affected fetus. The abstract and content supplied focus exclusively on SOX9 pathogenicity, co-segregation analysis, and predicted effects on SOX9 transactivation. There is no mention of the gene CBLN2, no data concerning variants in CBLN2, and no mechanistic discussion that would connect findings about SOX9 to CBLN2. Therefore the paper provides neither direct evidence (genetic association, case reports, linkage, segregation) nor mechanistic evidence (biochemical pathway, functional assays, animal models) that CBLN2 is associated with any Mendelian disease. Additional relevant limitations: the study is a single-family/fetus case report for SOX9, so even for SOX9 the evidence is narrowly scoped and not broadly generalizable, but this does not affect the fact that CBLN2 is not addressed. Because the paper contains no content about CBLN2, it cannot be used to support or refute the claim that CBLN2 is likely associated with at least one Mendelian disease.


[Read Paper](https://www.semanticscholar.org/paper/bcc43a4127c8fa8d83c22e39fd3a13cbfa12fe1a)


### Autosomal Dominant Intellectual Development Disorder-6 (MRD6) Without Seizures Linked to a De Novo Mutation in the grin2b Gene Revealed by Exome Sequencing: A Case Report of a Moroccan Child

**Why Not Relevant**: Relevance is near zero because the provided paper content exclusively discusses GRIN2B (grin2b) and MRD6, including a specific pathogenic GRIN2B variant, its de novo status, absence from gnomAD, ACMG classification, and clinical phenotype. There is no mention of the gene CBLN2, no data (genetic, clinical, population, functional, or mechanistic) concerning CBLN2, and no comparative analyses that would allow inferring an association between CBLN2 and any Mendelian disease. Absence of evidence in this text is not evidence of absence for CBLN2 in the wider literature, but based solely on this paper content one cannot support or refute the claim about CBLN2. Therefore the paper is non-relevant to the claim.


[Read Paper](https://www.semanticscholar.org/paper/67d756e0cc302e5d46fdda9df34403f1f2de9a5a)


### Genetic analysis of BRPF1 exon deletion variant causing intellectual developmental disorder with dysmorphic facies and ptosis in a Chinese family

**Why Not Relevant**: The provided paper content addresses BRPF1 pathogenic variants and associated phenotypes (ptosis, blepharophimosis, intellectual disability, seizures). It does not mention the gene CBLN2 at all, nor does it present experimental, clinical, genetic, or mechanistic data concerning CBLN2. Because the paper content is about a different gene, it provides neither supporting nor refuting evidence for the claim that CBLN2 is likely associated with at least one Mendelian disease. The absence of CBLN2 in the excerpt means this source is irrelevant to the claim; however, absence of evidence in this excerpt does not imply evidence of absence for CBLN2 associations elsewhere.


[Read Paper](https://www.semanticscholar.org/paper/15f741a51c0813672ac2cd851420eb24993d7a95)


### #4037 DEVELOPMENT OF AN EXPERT MODEL FOR THE DIAGNOSIS OF INHERITED KIDNEY DISEASES

**Why Not Relevant**: The provided paper content focuses on inherited kidney diseases, ontology curation (HPO, MONDO), and development of a phenotype-driven diagnostic tool. Nowhere in the supplied text is the gene CBLN2 mentioned, nor are there any gene-specific association analyses, variant data, case reports, or mechanistic studies relevant to CBLN2. Therefore the paper contains no direct evidence supporting or refuting the claim that CBLN2 is likely associated with at least one Mendelian disease. The only potentially tangential statement is that ‘‘mutations in over 400 genes are known as drivers of more than 150 monogenic kidney disorders,’’ which demonstrates that many genes cause Mendelian kidney diseases in general but does not permit inference about CBLN2 specifically. Because the paper neither lists gene-level associations nor provides mechanistic or genetic data for CBLN2, its relevance to the claim is essentially nil. To evaluate the claim about CBLN2 would require literature or database searches (e.g., OMIM, ClinVar, HGMD, PubMed) or gene-specific studies, none of which are present in this text.


[Read Paper](https://www.semanticscholar.org/paper/0d523d6c802644db75838a364f58bda9e69f77c6)


## Search Queries Used

- CBLN2 mutation human Mendelian disease case report family segregation autosomal dominant autosomal recessive de novo pathogenic variant

- CBLN2 whole exome sequencing congenital neurological disorder intellectual disability epilepsy developmental delay trio sequencing candidate gene rare variant

- CBLN2 cerebellin 2 synapse formation neurexin glutamate receptor knockout mouse loss of function phenotype neurodevelopment ataxia seizure

- CBLN2 OMIM ClinVar GeneReviews monogenic gene disease association review gene disease curation


## Bibliometric Configuration

- Use Bibliometrics: True

- Author Impact Weight: 0.4

- Citation Impact Weight: 0.4

- Venue Impact Weight: 0.2
```
