## Supplementary material for "MENDELSEEK: An algorithm that predicts Mendelian Genes and elucidates what makes them special": CCDC57.txt

```
# Claim: The gene CCDC57 is likely associated with at least one Mendelian disease.

**Status**: processed

**Overall Rating**: -1

**Explanation**:

No relevant papers were found that support or refute this claim.


## Relevant Papers


## Other Reviewed Papers


### Molecular autopsy by trio exome sequencing (ES) and postmortem examination in fetuses and neonates with prenatally identified structural anomalies

**Why Not Relevant**: The provided paper content contains only a general statement about the utility of molecular autopsy with exome sequencing to identify genetic causes in structurally abnormal fetuses/neonates. It does not mention the gene CCDC57, any specific variants, segregation or functional studies, case reports, cohort analyses, or any data linking CCDC57 to a Mendelian phenotype. Because there is no gene-specific information or mechanistic detail relevant to CCDC57 in the excerpt, the content cannot support or refute the claim that CCDC57 is likely associated with at least one Mendelian disease.


[Read Paper](https://www.semanticscholar.org/paper/f769ee735c1a862cd7ed6c9ce6361bb4600554a7)


### Exome sequencing establishes diagnosis of Alström syndrome in an infant presenting with non‐syndromic dilated cardiomyopathy

**Why Not Relevant**: The paper does not mention CCDC57 anywhere in the provided content. It describes a case of idiopathic dilated cardiomyopathy in which whole exome sequencing identified pathogenic truncating mutations in ALMS1 diagnostic of Alstrm (Alström) syndrome. Thus the paper provides strong evidence that ALMS1, not CCDC57, explains this patient's Mendelian disease, but it provides no direct genetic, mechanistic, epidemiologic, or functional evidence linking CCDC57 to any Mendelian condition. Because the claim concerns whether CCDC57 is likely associated with at least one Mendelian disease, and the paper contains no data, observations, or discussion about CCDC57, its relevance to the claim is effectively zero.


[Read Paper](https://www.semanticscholar.org/paper/9926c874bbfe8a1dde9537d7d8768abe8afe616f)


### High diagnostic rate of trio exome sequencing in consanguineous families with neurogenetic diseases

**Why Not Relevant**: The provided paper content (the abstract) does not mention the gene CCDC57 by name and contains no gene-level data, variant lists, or gene-specific mechanistic evidence that would allow assessment of whether CCDC57 is associated with a Mendelian disease. While the study reports discovery of likely pathogenic variants in 27 novel genes and demonstrates the cohort and methods are capable of identifying novel Mendelian gene associations (which makes the general possibility plausible), there is no direct or specific evidence implicating CCDC57 in any disease within the supplied text. Therefore the content is not relevant to supporting or refuting the specific claim about CCDC57. To evaluate the claim one would need either (a) the full paper with gene/variant lists to see if CCDC57 is reported among novel or known disease genes, or (b) other publications or databases reporting CCDC57 variant–phenotype associations, segregation data, functional studies, or mechanistic links.


[Read Paper](https://www.semanticscholar.org/paper/4563b1f6db311c786c75738c544f25cd3e75932f)


### Whole Exome Sequencing Revealed Clinical Relevant Variants in A Family Affected with Autism Spectrum Disorder

**Why Not Relevant**: The provided paper content does not mention the gene CCDC57 anywhere and reports validated variants in other genes (SPG11, SCN9A, BEST1, TSC1, SHANK2). Therefore the paper provides no direct genetic, statistical, clinical, or mechanistic evidence that CCDC57 is associated with any Mendelian disease. Important caveats: (1) absence of mention in this small, single-family WES study is not evidence that CCDC57 cannot be disease-associated—lack of reporting could result from filtering/prioritization decisions or no relevant variants in this cohort; (2) WES would typically detect coding variants in CCDC57 if present, but the authors did not report any such findings; (3) the paper's focus is ASD in one family and the sample size and scope are insufficient to evaluate gene–disease associations broadly. In sum, relevance is effectively zero because there is no mention or data regarding CCDC57 in the provided content.


[Read Paper](https://www.semanticscholar.org/paper/c5e4622a93b8155ccc71cbebe0650c0bb39dba4c)


### Contribution of rare transmitted and de novo variants among 2 , 871 1 congenital heart disease probands

**Why Not Relevant**: The provided paper content does not mention the gene symbol 'CCDC57' (case-sensitive or otherwise) nor provide any gene-level result, table or excerpt naming CCDC57. The excerpts and methods describe analyses of many genes and reference supplementary Excel files (e.g., Supplementary Excel S2, S3) that likely contain full gene lists and variant-level data, but those supplements were not included in the text provided. Therefore, based on the supplied content alone, there is no direct or mechanistic evidence bearing on the claim that CCDC57 is likely associated with at least one Mendelian disease. To evaluate that claim further, one would need to (a) inspect the paper's full main tables and supplementary files for any rows mentioning CCDC57; and (b) consult external resources (OMIM, ClinVar, HGMD, gnomAD constraint metrics, published case reports) for any independent evidence of CCDC57 being implicated in Mendelian disease.


[Read Paper](https://www.semanticscholar.org/paper/e5830d9e95469f22518560007746202e62db26a0)


## Search Queries Used

- CCDC57 mutation CCDC57 variant CCDC57 pathogenic CCDC57 disease Mendelian monogenic inherited family segregation case report

- CCDC57 whole exome sequencing whole genome sequencing trio sequencing de novo recessive homozygous compound heterozygous diagnostic gene panel clinical genetics

- CCDC57 function coiled coil domain containing 57 ccdc57 knockout mouse zebrafish morpholino ciliary centrosome basal body microtubule ciliopathy protein interaction cellular localization functional validation

- CCDC57 gnomAD loss of function intolerance pLI constraint missense z score pRec ClinVar OMIM HGMD gene disease association review


## Bibliometric Configuration

- Use Bibliometrics: True

- Author Impact Weight: 0.4

- Citation Impact Weight: 0.4

- Venue Impact Weight: 0.2
```
