## Supplementary material for "MENDELSEEK: An algorithm that predicts Mendelian Genes and elucidates what makes them special": CCDC66.txt

```
# Claim: The gene CCDC66 is likely associated with at least one Mendelian disease.

**Status**: processed

**Overall Rating**: -1

**Explanation**:

No relevant papers were found that support or refute this claim.


## Relevant Papers


## Other Reviewed Papers


### CCDC22: a novel candidate gene for syndromic X-linked intellectual disability

**Why Not Relevant**: The provided paper content concerns CCDC22 rather than CCDC66. Because the claim asks about CCDC66, the excerpt does not provide direct or mechanistic evidence that CCDC66 is associated with a Mendelian disease. There is no mention of CCDC66, no experimental or genetic data for CCDC66, and no mechanistic pathway tying CCDC66 to disease in the provided text. Further, the described findings for CCDC22 are limited (single-patient expression change, non-recurrent variants, unknown protein function, lymphoblast-only data) and would not generalize to CCDC66 without additional evidence showing homology, shared function, shared pathway involvement, or experimental linkage between the two genes. Therefore the relevance to the claim about CCDC66 is effectively nil.


[Read Paper](https://www.semanticscholar.org/paper/1f6ea0988763b54abdff948d0e2ea4b069d129c1)


### A long-term efficacy study of gene replacement therapy for RPGR-associated retinal degeneration.

**Why Not Relevant**: The provided paper content is entirely focused on RPGR gene replacement therapy in animal models (mice and referenced dogs) and experimental evaluation of AAV vectors carrying RPGR-ORF15. There is no mention of the gene CCDC66, no human genetic studies, no identification of pathogenic variants in CCDC66, no segregation analyses, and no functional assays relating CCDC66 to disease. Establishing that a gene is 'likely associated with at least one Mendelian disease' requires direct genetic evidence (e.g., pathogenic variants in affected individuals with segregation and/or statistical association) and/or mechanistic evidence directly linking mutations in that gene to disease phenotype. This paper provides neither direct genetic association data nor mechanistic evidence involving CCDC66. Therefore its content is not relevant to assessing the claim about CCDC66. Additional relevant evidence would need to come from studies that explicitly examine CCDC66 sequence variation in affected individuals, functional consequences of those variants, and/or genetic linkage/segregation or case-control association data.


[Read Paper](https://www.semanticscholar.org/paper/e8fbf472fa3ae5be598c8487045001be3ec7834b)


### Localization and functional characterization of the p.Asn965Ser (N965S) ABCA4 variant in mice reveal pathogenic mechanisms underlying Stargardt macular degeneration

**Why Not Relevant**: The provided paper content exclusively discusses ABCA4, the p.Asn965Ser (N965S) variant, its effects on ABCA4 expression, localization, ATPase activity, and the resulting phenotypes related to Stargardt disease. The text contains no mention of the gene symbol 'CCDC66' or any synonymous names, and provides no data, discussion, or mechanistic links concerning CCDC66. Therefore there is no direct evidence that CCDC66 is associated with any Mendelian disease in this paper, nor is there mechanistic evidence that could plausibly connect CCDC66 to the disease processes described (ABCA4-related retinopathies).

Limitations: this assessment is based solely on the paper content supplied in the prompt. If the full article (including supplementary materials) contains additional sections not included here that mention CCDC66, those were not available for review. Absence of evidence in this excerpt does not prove CCDC66 is not associated with Mendelian disease — it only means this paper does not provide supporting evidence.


[Read Paper](https://www.semanticscholar.org/paper/cab2ac43101042ee872f7172db8b9004ab38ad0a)


### Genome-wide association study of primary open angle glaucoma risk and quantitative traits

**Why Not Relevant**: The paper does not mention CCDC66 at all and focuses on common-variant GWAS of primary open angle glaucoma (POAG) and related quantitative ocular phenotypes. The study design (GWAS with 387 cases and public controls, plus modest replication) targets common SNP associations and is explicitly acknowledged by the authors as unable to detect novel rare variants likely to underlie Mendelian disorders. The reported gene findings are NEDD9, TMCO1, CDKN2B, and SRBD1; there is no direct evidence linking CCDC66 to any Mendelian disease in this paper. Therefore the article provides no direct support for the claim, and its methodology limits any inference about rare Mendelian gene–disease relationships (absence of evidence here is not evidence of absence).


[Read Paper](https://www.semanticscholar.org/paper/05b3cb8ad66e0e8ffc74334bfed1473152fbd120)


### Ift172 conditional knockout mice exhibit rapid retinal degeneration and protein trafficking defects

**Why Not Relevant**: The paper text provided focuses exclusively on IFT (intrafilagellar transport) and, specifically, IFT172. There is no mention of the gene CCDC66, no data on its variants, no phenotypes linked to CCDC66, and no experimental or clinical evidence concerning CCDC66. While several sentences establish that mutations in ciliary/IFT genes (such as IFT172) can cause Mendelian ciliopathies, that general background cannot be used as direct evidence that a different gene (CCDC66) is associated with a Mendelian disease. Concluding that CCDC66 is likely associated with a Mendelian disease based on this paper would require an unstated assumption that CCDC66 is an IFT/ciliary gene and that ciliary genes are uniformly disease-causing; such inference is speculative and not supported by the provided content. Therefore the paper is not relevant to the claim about CCDC66.


[Read Paper](https://www.semanticscholar.org/paper/953916b66dc15594974dfeb5c3eb163e9e03cc31)


### Familial co-segregation and the emerging role of long-read sequencing to re-classify variants of uncertain significance in inherited retinal diseases

**Why Not Relevant**: The provided paper content consists of a single sentence describing that four cases used familial co-segregation to reclassify VUS to likely pathogenic when found in trans with a known pathogenic variant. The sentence does not mention the gene CCDC66, any variant identifiers, clinical phenotypes, segregation data, functional assays, or methodological details. Because the claim concerns association of the specific gene CCDC66 with at least one Mendelian disease, and no information in the provided text links these reported cases or the reclassified variants to CCDC66, the content is not relevant. To evaluate the claim one would need explicit statements that CCDC66 harbors pathogenic or likely pathogenic variants that segregate with disease (or functional/mechanistic evidence implicating CCDC66), none of which are present here.


[Read Paper](https://www.semanticscholar.org/paper/a27e2af059ad07cd7710be3e8299d982e91e5524)


### Case Report: A novel desmoplakin mutation in a taiwanese woman with familial dilated cardiomyopathy that necessitated heart transplantation

**Why Not Relevant**: The paper content provided focuses on familial dilated cardiomyopathy caused by mutations in the desmoplakin (DSP) gene and reports a novel DSP mutation in a Taiwanese family. There is no mention of the gene CCDC66, no data (genetic, statistical, or mechanistic) concerning CCDC66, and no analyses that would bear on whether CCDC66 is associated with any Mendelian disease. Therefore this paper does not provide direct evidence for or against the claim that CCDC66 is likely associated with at least one Mendelian disease. Caveats: absence of any mention of CCDC66 in this paper does not constitute evidence that CCDC66 is not disease-associated; it only means this paper is irrelevant to assessing that claim. Additionally, the paper is a small case report focused on DSP, so its findings are both gene-specific and limited in sample size and generalizability.


[Read Paper](https://www.semanticscholar.org/paper/e960766ca337caafa523460d186fc7a52c2b6dc4)


### Dysregulated Arginine Metabolism Is Linked to Retinal Degeneration in Cep250 Knockout Mice

**Why Not Relevant**: The paper's content exclusively concerns experiments on the gene Cep250 (Cep250−/− mice), their retinal phenotype, and associated metabolic and cellular mechanisms. The claim asks about CCDC66 being likely associated with at least one Mendelian disease. The provided paper does not mention CCDC66, does not present human genetic data, and contains no evidence (genetic, clinical, or functional) that can be attributed to CCDC66. While the paper provides general mechanistic context that ciliary gene defects can cause retinal degeneration (a class of Mendelian ciliopathies), that generality does not constitute evidence that CCDC66 specifically is associated with a Mendelian disease. Additional limitations: the work is in a mouse model of Cep250 loss; mouse phenotypes in a different gene cannot be used to infer human Mendelian associations for CCDC66. For these reasons the paper is not relevant to evaluating the claim about CCDC66.


[Read Paper](https://www.semanticscholar.org/paper/b27c7af3cd06b8562d9ecc43e8a2b26b45c14d68)


### Response to Brodehl et al.

**Why Not Relevant**: The provided paper content does not mention the gene CCDC66 or any diseases associated with it. The single excerpt discusses functional studies in dilated cardiomyopathy (DCM) and new data about two missense variants: RBM20 p.R636C and DES p.L398P. These genes and variants are unrelated to CCDC66, so there is no direct evidence supporting or refuting the claim that CCDC66 is likely associated with at least one Mendelian disease. Mechanistic evidence is also absent: the excerpt only notes agreement about the utility of functional studies and specifies RBM20 and DES variants; it provides no mechanistic descriptions linking CCDC66 to a Mendelian phenotype. Limitations: the assessment is based solely on the supplied excerpt. If additional sections of the full paper (not provided here) discuss CCDC66, those could change the relevance; however, based on the content given, there is no relevant information to support the claim.


[Read Paper](https://www.semanticscholar.org/paper/0e29d213e1e754edf22c731da9e1e01185510393)


### Study on gene knockout mice and human mutant individual reveals absence of CEP78 causes photoreceptor and sperm flagella impairments

**Why Not Relevant**: The provided paper content exclusively studies and reports on CEP78 (Cep78) — its knockout mouse phenotype, mechanistic interactions with IFT20 and TTC21A, and human cases with CEP78 protein loss leading to cone-rod dystrophy (CRD) with multiple morphological abnormalities of the sperm flagella (MMAF). There is no mention of the gene CCDC66, its protein product, any variants in CCDC66, or any phenotypes associated with CCDC66. Therefore the paper contains no direct genetic, clinical, or mechanistic evidence that bears on whether CCDC66 is associated with any Mendelian disease. The excerpts selected above demonstrate that the study provides a clear gene-disease link for CEP78 but do not provide data that can be transferred to CCDC66. Limitations for assessing CCDC66 from this paper: absence of any reference to CCDC66 (no sequence, variant, patient, animal model, or interaction data involving CCDC66), so no inference can be drawn. If you want evidence about CCDC66 specifically, I recommend searching for publications or database entries (e.g., OMIM, ClinVar, PubMed) that explicitly mention CCDC66 mutations, patient phenotypes, or functional studies of CCDC66.


[Read Paper](https://www.semanticscholar.org/paper/1457cd81995da36768af526de4a61d3e62610da9)


### Monogenic causes of neurological movement disorders - a case study of a family with hereditary ataxia

**Why Not Relevant**: This paper does not mention the gene CCDC66 anywhere in the provided content. The study reports whole-exome sequencing in a single family with ataxia and identifies a candidate variant in NBPF3 (rs145790279), discusses mechanistic context for NBPF3, and classifies that variant as of uncertain significance. Because CCDC66 is not discussed, there is no direct genetic, clinical, or mechanistic evidence in this paper supporting or refuting an association between CCDC66 and any Mendelian disease. Additionally, the study is a small single-family analysis and its findings concern NBPF3 only; therefore nothing in this content can be used to assess the claim about CCDC66.


[Read Paper](https://www.semanticscholar.org/paper/1aac401e26f806ae021c762d68b8ec3d912f935d)


## Search Queries Used

- CCDC66 mutation pathogenic variant Mendelian disease familial segregation case report inherited disease

- CCDC66 Ccdc66 mouse knockout retinal degeneration photoreceptor cilia localization functional study

- coiled coil domain containing 66 rare variant exome sequencing genome sequencing trio sequencing undiagnosed rare disease cohort

- CCDC66 ClinVar OMIM gnomAD loss of function constraint pLI gene constraint review inherited retinal disease gene list systematic review


## Bibliometric Configuration

- Use Bibliometrics: True

- Author Impact Weight: 0.4

- Citation Impact Weight: 0.4

- Venue Impact Weight: 0.2
```
