## Supplementary material for "MENDELSEEK: An algorithm that predicts Mendelian Genes and elucidates what makes them special": CCDC170.txt

```
# Claim: The gene CCDC170 is likely associated with at least one Mendelian disease.

**Status**: processed

**Overall Rating**: -1

**Explanation**:

No relevant papers were found that support or refute this claim.


## Relevant Papers


## Other Reviewed Papers


### ClinGen’s RASopathy Expert Panel Consensus Methods for Variant Interpretation

**Why Not Relevant**: The provided content discusses ACMG-AMP specification refinements for classifying variants in RASopathy-associated genes and the utility of grouping genes by shared Ras/MAPK pathway features. It does not mention CCDC170, any Mendelian disease associated with CCDC170, nor any data, cases, or mechanistic connection involving CCDC170. Because the excerpt is specific to Ras/MAPK pathway genes and variant-classification methodology, it cannot be used to support or refute the claim that CCDC170 is likely associated with at least one Mendelian disease. In short, there is no direct evidence (cases, segregation, functional assays) or mechanistic evidence (biological role tied to a Mendelian phenotype) regarding CCDC170 in the provided text; hence relevance to the claim is effectively zero.


[Read Paper](https://www.semanticscholar.org/paper/54e98adccb563b01deee283d5a738e8135c7a8d6)


### ClinGen Myeloid Malignancy Variant Curation Expert Panel recommendations for germline RUNX1 variants.

**Why Not Relevant**: The paper text provided does not mention CCDC170, nor does it present any data, variant observations, functional studies, or gene-disease assertions concerning CCDC170. The manuscript describes development and testing of gene- and disease-specific modifications to ACMG/AMP variant curation guidelines by the ClinGen Myeloid Malignancy Variant Curation Expert Panel, with a specific focus on RUNX1 and inherited myeloid malignancies. While the methods and concepts (e.g., allele frequency thresholds, functional assay thresholds, identifying functional domains and mutational hotspots, and gene-specific rule specification) are generally relevant to how one would evaluate whether any gene—including CCDC170—is associated with Mendelian disease, they are methodological and generic; they do not provide direct or mechanistic evidence implicating CCDC170 in any Mendelian disorder. Key reasons for assigning zero relevance: (1) absence of mention of CCDC170 anywhere in the supplied content, (2) no reported variants, patient phenotypes, segregation data, functional assays, or statistical associations for CCDC170, and (3) primary focus on RUNX1 variant curation and evaluation of a RUNX1-specific pilot variant set. Limitations for inferential use: Because this is a methods/curation-optimization paper centered on a different gene, one cannot extrapolate a gene-disease link to CCDC170 from it. The presence of general curation approaches does not constitute evidence that CCDC170 is or is not associated with a Mendelian disease. Therefore the paper content is not relevant to supporting or refuting the claim that CCDC170 is likely associated with at least one Mendelian disease.


[Read Paper](https://www.semanticscholar.org/paper/d2a2dd2ebfb5a63969c41c03899f8f978fb18c6a)


### Novel heterozygous frameshift mutation in distal‐less homeobox 5 underlies isolated split hand/foot malformation type 1

**Why Not Relevant**: This paper focuses exclusively on split hand/foot malformation (SHFM) and genetic evidence implicating DLX5 (distalless homeobox 5) as the causative gene in the reported Pakistani family (identifying a heterozygous 4 bp duplication c.482_485dupACCT, p.Ala163Profs*55 in exon 2 of DLX5). The text describes prior DLX5/6 animal models, known DLX5 variants, and mechanistic roles of DLX5 in limb development. Nowhere in the provided content is CCDC170 mentioned, analyzed, sequenced, or discussed, nor are any loci, variants, functional data, or case reports provided that would link CCDC170 to a Mendelian disorder. Therefore the paper provides no direct evidence (no observations of CCDC170 variants segregating with disease) and no mechanistic evidence (no functional or biological pathway data involving CCDC170) to support or refute the claim that CCDC170 is likely associated with at least one Mendelian disease. Absence of evidence in this single paper does not prove CCDC170 is not disease-associated, but it means this paper is irrelevant to the claim.


[Read Paper](https://www.semanticscholar.org/paper/1c7b351c60e4bb3053859f09c07a5c43038acf0c)


### GENETIC PERSPECTIVE OF THE CONGENITAL HEART DISEASE

**Why Not Relevant**: The paper is a general overview of congenital heart disease epidemiology and the broad genetic mechanisms that contribute to CHD (e.g., CNVs, monogenic syndromes, haploinsufficiency, functional classes of genes, and use of NGS). Nowhere in the provided text is the gene CCDC170 mentioned, nor are there any data (genetic, clinical, experimental, or statistical) associating CCDC170 with any Mendelian disease. Therefore the paper does not provide direct evidence for or against the claim that CCDC170 is likely associated with at least one Mendelian disease. The excerpts supplied are only indirect background showing that genes can underlie Mendelian CHD; they do not support a specific gene–disease assertion for CCDC170. Absence of mention in this paper does not disprove an association elsewhere; it only indicates that this paper does not contain relevant evidence linking CCDC170 to a Mendelian condition.


[Read Paper](https://www.semanticscholar.org/paper/87d7f0853b3fa3cb28148c064d74008ba406c2c8)


### Clingen Coagulation Factor Deficiency Variant Curation Expert Panel: Meeting the Need for Recommendations to Curate Variants in the Coagulation Factor Genes

**Why Not Relevant**: The paper is focused on variant curation methodology and specific coagulation genes (F8 and F9) and provides no mention, data, analysis, or mechanistic discussion of the gene CCDC170. Therefore it contains no direct evidence (e.g., case reports, segregation, functional assays) nor mechanistic evidence (e.g., protein function, pathway involvement) that CCDC170 is associated with any Mendelian disease. Because CCDC170 is not discussed, the paper cannot be used to support or refute the claim that CCDC170 is likely associated with a Mendelian disease.


[Read Paper](https://www.semanticscholar.org/paper/9ea8d4ce19622ae1c6b0cdfd40848c93199f6280)


### #4317 CLINICAL DIVERSITY OF STEROID-RESISTANT NEPHROTIC SYNDROME CAUSED BY TRPC6 MUTATIONS

**Why Not Relevant**: The paper reports genetic findings in a cohort of steroid-resistant nephrotic syndrome (SRNS) patients and lists genes identified as causes in that disease. CCDC170 is not mentioned anywhere in the provided content. Therefore the paper provides no direct evidence that CCDC170 is associated with any Mendelian disease. The study's negative relevance to the claim arises from absence of CCDC170 in the reported causal-gene list rather than from an explicit test of CCDC170 as a candidate Mendelian gene. Limitations that prevent this paper from being definitive: (1) the cohort is specific to SRNS—CCDC170 could be associated with a different Mendelian disease not studied here; (2) some samples used targeted panels (not full exomes), so CCDC170 may not have been interrogated in all patients; (3) filtering was restricted to variants meeting stringent pathogenic criteria, so CCDC170 variants that were VUS or unreported would not appear. In sum, the paper neither supports nor provides mechanistic evidence that CCDC170 is a Mendelian-disease gene; it simply does not address CCDC170.


[Read Paper](https://www.semanticscholar.org/paper/c2747aaff3d6f0c6e29493cdff73cf48fd818d22)


### Molecular bases of Marfan syndrome and related disorders

**Why Not Relevant**: The supplied paper content contains no mention of the gene CCDC170, nor any data, analyses, or discussion that implicate CCDC170 in any Mendelian disorder. The text exclusively discusses genes and topics related to Marfan syndrome and Marfan-like phenotypes (primarily FBN1, and TGFBR1 and TGFBR2), and describes mutation-detection methods (DHPLC, MLPA, Affymetrix SNP arrays, SNuPE-ONCE) and findings specific to those genes and patient cohorts. Therefore there is no direct evidence (no reported variants, segregation, functional data, or patient phenotypes involving CCDC170) and no mechanistic evidence (no biochemical or pathway links involving CCDC170) in this content that would support or refute the claim that CCDC170 is likely associated with at least one Mendelian disease.

Relevant points from the paper that demonstrate lack of relevance:
- The manuscripts summarized focus on FBN1 mutations, large deletions affecting FBN1 promoter/regulatory regions causing haploinsufficiency and Marfan syndrome, and on heterozygous TGFBR1/TGFBR2 variants in MFS-like phenotypes. None of these sections mention CCDC170 or provide data that could be interpreted as evidence for CCDC170 involvement in Mendelian disease. 
- The methodological descriptions (DHPLC sensitivity/specificity, MLPA and high-resolution SNP-array detection of FBN1 deletions, SNuPE-ONCE quantification of alleles) are general mutation-detection approaches that could in principle be applied to any gene (including CCDC170), but method availability or applicability is not evidence that CCDC170 causes a Mendelian disorder.

Limitations and implications for the claim:
- Absence of evidence in this paper is not evidence of absence: this paper neither supports nor reasonably refutes the claim because CCDC170 is not examined. To evaluate the claim one would need studies that specifically assess CCDC170 sequence variation, segregation with disease in families, functional assays, or curated clinical database entries (e.g., OMIM, ClinVar) reporting pathogenic variants in CCDC170. 
- The paper’s focus on Marfan-related cohorts and FBN1/TGFBR loci means its findings are not generalizable to genes unrelated to the studied phenotypes. The presence of robust methods described here could inform how to study CCDC170, but do not provide etiologic evidence for that gene.


[Read Paper](https://www.semanticscholar.org/paper/96491a32ea65b6ced842f230c2d2b8a33f8865e1)


### The multivariate analysis of unknown significance variants in mismatch repair genes demonstrates their pathogenicity in Lynch Syndrome

**Why Not Relevant**: The paper focuses exclusively on Lynch syndrome and germline variants in mismatch-repair (MMR) genes (MLH1, MSH2, MSH6, PMS2, MLH3, MSH3). The gene CCDC170 is not mentioned anywhere in the provided text. The study's methods, results, and mechanistic analyses concern MMR gene variants, microsatellite instability, miRNA/transcription factor interactions affecting MLH1/MSH2 expression, and the possibility of multiple low-penetrance MMR-related alleles. Because CCDC170 was not analyzed or discussed, there is no direct genetic, clinical, or mechanistic evidence in this paper supporting or refuting an association between CCDC170 and any Mendelian disease. The included excerpts emphasize that other genes involved in carcinogenesis were not investigated here and that further studies are necessary; therefore this paper cannot be used as evidence for the claim that CCDC170 is likely associated with a Mendelian disease.


[Read Paper](https://www.semanticscholar.org/paper/e95c85674ddfc45a8a6fc0ff494b752c48a6c11b)


## Search Queries Used

- CCDC170 Mendelian disease monogenic pathogenic variant loss of function autosomal dominant autosomal recessive familial segregation case report

- CCDC170 ClinVar OMIM ClinGen gene disease association genetic testing panel pathogenic variant interpretation gene curation

- CCDC170 function protein interaction coiled coil microtubule knockout mouse zebrafish phenotype developmental disorder loss of function model organism

- CCDC170 ESR1 fusion breast cancer germline predisposition familial breast cancer GWAS locus regulatory variant linkage disequilibrium eQTL somatic fusion


## Bibliometric Configuration

- Use Bibliometrics: True

- Author Impact Weight: 0.4

- Citation Impact Weight: 0.4

- Venue Impact Weight: 0.2
```
