## Supplementary material for "MENDELSEEK: An algorithm that predicts Mendelian Genes and elucidates what makes them special": CCK.txt

```
# Claim: The gene CCK is likely associated with at least one Mendelian disease.

**Status**: processed

**Overall Rating**: -1

**Explanation**:

No relevant papers were found that support or refute this claim.


## Relevant Papers


## Other Reviewed Papers


### Simultaneous identification and prioritization of variants in familial, de novo, and somatic genetic disorders with VariantMaster

**Why Not Relevant**: The paper describes a variant-prioritization algorithm (VariantMaster) and demonstrates its application to detect causative variants in Mendelian disease and somatic driver mutations in cancer. However, the text contains no mention of the gene CCK, no gene-level association results, no variant-level data for CCK, and no discussion tying CCK to any Mendelian phenotype. Thus the paper provides methodological and mechanistic context (i.e., that such tools can discover Mendelian disease genes) but offers no direct evidence supporting or refuting the specific claim that CCK is likely associated with at least one Mendelian disease. Because of the complete absence of CCK-specific data or statements, the paper's relevance to the claim is negligible.


[Read Paper](https://www.semanticscholar.org/paper/a56e2dc7369c76b03ad5e9309093beb98a159719)


### Biallelic loss-of-function variants in the splicing regulator NSRP1 cause a severe neurodevelopmental disorder with spastic cerebral palsy and epilepsy

**Why Not Relevant**: The provided paper content discusses "Nuclear Speckle Splicing Regulator Protein 1" as a gene established for a severe autosomal recessive neurodevelopmental disease. The claim to evaluate concerns the gene CCK. The excerpt does not mention CCK (cholecystokinin) or any synonyms/aliases of CCK, nor does it provide any data, mechanism, or inference linking CCK to Mendelian disease. Therefore the paper content contains no direct evidence (no observations, variants, segregation, case descriptions, or statistical associations) and no mechanistic evidence (no molecular interaction, pathway, expression, or functional data) relevant to CCK being associated with a Mendelian disease. Because the provided content refers to a different gene (Nuclear Speckle Splicing Regulator Protein 1) and contains only a single declarative sentence about that gene’s established disease association, it cannot be used to support or refute the claim about CCK. Note: absence of evidence in this excerpt is not evidence that CCK is not associated with a Mendelian disease; it only means this paper content does not address CCK at all.


[Read Paper](https://www.semanticscholar.org/paper/a5aaf98a58b7a5468866b037a2f1c11d552b4e97)


### Gain- and Loss-of-Function CFTR Alleles Are Associated with COVID-19 Clinical Outcomes

**Why Not Relevant**: The provided paper content exclusively discusses the CFTR (cystic fibrosis transmembrane conductance regulator) gene, its alleles, and their relationship to COVID-19 outcomes and CFTR function. There is no mention of the gene symbol "CCK" or the cholecystokinin gene (or any CCK-related protein) in the supplied text. Example topical sentences from the content include: "Carriers of single pathogenic variants of the CFTR (cystic fibrosis transmembrane conductance regulator) gene have a higher risk of severe COVID-19 and 14-day death," and "we demonstrate that the rare complex allele [G576V;R668C] is associated with a milder disease via a gain-of-function mechanism." Because the claim concerns whether the gene CCK is likely associated with at least one Mendelian disease, and because the supplied content contains no direct references to CCK, no direct evidence (e.g., disease associations, segregation data, pathogenic variants) nor mechanistic evidence (e.g., molecular function, pathogenic mechanisms, animal models) relevant to CCK can be extracted from this paper excerpt. Furthermore, CFTR and CCK are distinct genes encoding unrelated proteins with different biological functions and disease spectra; findings about CFTR cannot be extrapolated to CCK without independent evidence. Limitations: this assessment is limited to the provided excerpt. If the full paper (outside the provided content) contains sections mentioning CCK, those were not available here and could change the relevance assessment. Recommendation: to evaluate the claim about CCK and Mendelian disease association, consult literature or databases directly addressing CCK (e.g., OMIM, ClinVar, PubMed) for reported pathogenic variants, segregation with Mendelian phenotypes, or mechanistic studies linking CCK variation to disease.


[Read Paper](https://www.semanticscholar.org/paper/99937a6177eb861dfa3a6e6a89e9fae8f3aff093)


### Common- and rare-variant genetic architecture of heart failure across the allele frequency spectrum

**Why Not Relevant**: The provided paper excerpt focuses exclusively on genetic studies of heart failure (HF), reporting common- and rare-variant associations and implicating specific Mendelian cardiomyopathy genes (e.g., MYBPC3, BAG3, TTN, LMNA, FLNC). The gene CCK is not mentioned anywhere in the excerpt. Therefore the paper provides no direct evidence for or against the claim that CCK is associated with at least one Mendelian disease. The absence of CCK from HF-associated gene lists in this study is only weak, indirect evidence (limited to HF and the cohorts/assays used) and cannot be taken as a general refutation that CCK is Mendelian for any phenotype. Additionally, this study's scope (heart failure, specific cohorts, GWAS and exome burden testing) means that genes causing Mendelian diseases outside of HF or not well-captured by the study's assays could be missed. For those reasons, relevance to the claim is very low.


[Read Paper](https://www.semanticscholar.org/paper/dbaf8114a65993c37fbc5dfa19819dde5a98dbb4)


### An adult male with SHANK2 variant with epilepsy and obsessive‐compulsive disorder: Expanding the shankopathy phenotypic spectrum

**Why Not Relevant**: The paper reports a case study and discussion focused entirely on SHANK2 and related 'shankopathies.' There is no mention of the gene CCK (cholecystokinin) or of any variants, functional studies, segregation, linkage, case series, cohort analyses, or mechanistic data involving CCK. Therefore the manuscript provides no direct genetic association evidence for CCK being involved in any Mendelian disease, nor does it provide mechanistic data that would plausibly link SHANK2 findings to CCK. The excerpts above are included solely to demonstrate that the study's genetic focus is SHANK2 rather than CCK. Because the paper contains no information about CCK, it cannot be used to support or refute the claim that 'The gene CCK is likely associated with at least one Mendelian disease.' The relevance of this paper to that claim is effectively zero.


[Read Paper](https://www.semanticscholar.org/paper/a07cc3110dc2f48548f0a08d78036fcfc8278ab4)


## Search Queries Used

- CCK cholecystokinin mutation Mendelian disease case report familial segregation monogenic

- cholecystokinin pathogenic variant loss of function rare variant clinical genetics Mendelian disorder

- CCK knockout mouse phenotype cholecystokinin loss of function model neuroendocrine gastrointestinal pancreas behavior Mendelian phenotype

- cholecystokinin CCK exome sequencing rare familial mutation monogenic autosomal recessive autosomal dominant gnomAD pLI constraint


## Bibliometric Configuration

- Use Bibliometrics: True

- Author Impact Weight: 0.4

- Citation Impact Weight: 0.4

- Venue Impact Weight: 0.2
```
