## Supplementary material for "MENDELSEEK: An algorithm that predicts Mendelian Genes and elucidates what makes them special": CCNE1.txt

```
# Claim: The gene CCNE1 is likely associated with at least one Mendelian disease.

**Status**: processed

**Overall Rating**: -1

**Explanation**:

No relevant papers were found that support or refute this claim.


## Relevant Papers


## Other Reviewed Papers


### ClinGen Myeloid Malignancy Variant Curation Expert Panel recommendations for germline RUNX1 variants.

**Why Not Relevant**: The provided paper content focuses on ClinGen variant curation processes and specifically documents gene- and disease-specific modifications for RUNX1 in the context of inherited myeloid malignancies and familial platelet disorder. There is no mention of the gene CCNE1, no case reports, genetic linkage, population or segregation data, functional assays, or other lines of evidence concerning CCNE1. Therefore the paper supplies neither direct evidence (e.g., reported pathogenic CCNE1 variants in affected individuals, segregation with disease, case series) nor mechanistic evidence (e.g., functional studies showing how CCNE1 disruption causes a Mendelian phenotype) relevant to the claim. Because the paper addresses a different gene (RUNX1) and a process (variant curation), it cannot be used to support or refute the claim that CCNE1 is likely associated with at least one Mendelian disease. To evaluate the claim about CCNE1 would require literature or database evidence explicitly involving CCNE1 — for example clinical reports, gene-disease curation entries, ClinVar assertions for CCNE1 variants, or functional studies implicating CCNE1 disruption in a Mendelian phenotype.


[Read Paper](https://www.semanticscholar.org/paper/d2a2dd2ebfb5a63969c41c03899f8f978fb18c6a)


### Reinterpretation of common pathogenic variants in ClinVar revealed a high proportion of downgrades

**Why Not Relevant**: The provided paper content consists of a single high-level sentence describing ClinVar as a platform for sharing variant classifications and improving concordance of variant interpretation. It contains no mention of the gene CCNE1, no disease names, no specific variant data, no clinical assertions, and no mechanistic or experimental findings. While ClinVar as a resource may contain entries about CCNE1 variants and their clinical significance, that fact is not stated or analyzed in the supplied content. To support the claim that "CCNE1 is likely associated with at least one Mendelian disease," one would need direct evidence such as: (a) ClinVar entries or other curated databases reporting pathogenic/likely pathogenic CCNE1 variants linked to a specific Mendelian phenotype; (b) peer-reviewed case reports or cohort studies showing segregation of CCNE1 variants with disease in families; (c) functional assays demonstrating that CCNE1 variants disrupt protein function in a manner consistent with disease mechanism; or (d) statistical evidence of enrichment of rare deleterious CCNE1 variants in affected individuals versus controls. None of these are present in the provided text. Because the content does not supply any gene-, variant-, disease-, or mechanistic information relevant to CCNE1, its relevance to the claim is effectively zero.


[Read Paper](https://www.semanticscholar.org/paper/aabc3e52604e518cabf8f9920217f95682c493d7)


### Diagnostic yield of patients with undiagnosed intellectual disability, global developmental delay and multiples congenital anomalies using karyotype, microarray analysis, whole exome sequencing from Central Brazil

**Why Not Relevant**: The paper content provided does not mention the gene CCNE1 anywhere, nor does it list per-gene findings from the gene panel or exome sequencing. All statements are methodological or aggregate-result summaries (panel size, number of trios, overall diagnostic yield) without gene-level detail. Therefore there is no direct evidence (no reported CCNE1 variants, no case reports, no statistical association) and no mechanistic evidence (no functional data, pathway discussion, or disease model linking CCNE1 to a Mendelian phenotype) in the supplied text. Although the panel included 1,252 genes and CCNE1 could hypothetically be among them, absence of any mention or reported variant in CCNE1 means this paper cannot be used to support the claim that CCNE1 is likely associated with at least one Mendelian disease. Limitations that prevent relevance: lack of a gene list, no per-patient or per-gene variant disclosure in the excerpt, small number of sequenced trios (n=19) limiting discovery power in this subset, and no mechanistic experiments reported. To evaluate the claim further would require gene-level results from this study or independent evidence (e.g., OMIM, ClinVar, peer-reviewed reports of pathogenic CCNE1 variants, functional studies).


[Read Paper](https://www.semanticscholar.org/paper/23767daf16f48d9a91172aa0fc624f07b869a9c8)


### Prenatal Diagnosis of PPP2R1A-Related Neurodevelopmental Disorders Using Whole Exome Sequencing: Clinical Report and Review of Literature

**Why Not Relevant**: The paper exclusively studies PPP2R1A-related neurodevelopmental disorder and reports de novo heterozygous missense variants in PPP2R1A detected by prenatal trio whole-exome sequencing. The content provided contains no mention of CCNE1 (no variants, no phenotypic associations, no functional/mechanistic discussion involving CCNE1), so it offers neither direct evidence (e.g., pathogenic CCNE1 variants segregating with disease) nor mechanistic evidence (e.g., functional studies, pathways implicating CCNE1) that would support or refute the claim that CCNE1 is likely associated with at least one Mendelian disease. Because the gene studied (PPP2R1A) is distinct from CCNE1 and the paper's data, results, and conclusions pertain only to PPP2R1A, the paper is not relevant to the CCNE1 claim. Relevant evidence for the CCNE1 claim would require identification and characterization of CCNE1 variants in affected individuals, segregation data, functional assays demonstrating pathogenicity, or robust pathway/mechanistic links — none of which are present in this manuscript.


[Read Paper](https://www.semanticscholar.org/paper/7595f38ac95f91f2d03163020f3687301e6f88d0)


### De novo HDAC3 variants leading to epigenetic machinery dysfunction are associated with a neurodevelopmental disorder

**Why Not Relevant**: The provided paper content exclusively discusses HDAC3 and de novo variants in HDAC3 as a cause of a neurodevelopmental syndrome. It describes specific HDAC3 missense variants (D93N, A110T, P201S, L266S, G267S, and R359C), functional assays (HDAC activity, western blot), proteomic co-immunoprecipitation results implicating disrupted interactions with CoREST and NCoR, and altered nuclear localization for some variants. There is no mention of the gene CCNE1, its variants, clinical phenotypes associated with CCNE1, or any mechanistic connection between HDAC3 and CCNE1 in the provided text. Because the claim concerns CCNE1 being likely associated with at least one Mendelian disease, and the paper content contains no direct references to CCNE1 nor any indirect mechanistic evidence linking HDAC3 findings to CCNE1, this paper provides no relevant evidence for or against the claim. Therefore relevance is 0.0.


[Read Paper](https://www.semanticscholar.org/paper/524b09f9e39f306b6871f816044577dccb53abd6)


### A novel de novo hemizygous ARHGEF9 mutation associated with severe intellectual disability and epilepsy: a case report

**Why Not Relevant**: This paper is entirely focused on ARHGEF9 and reports a novel hemizygous deletion in ARHGEF9 causing X-linked intellectual disability. It contains no mention of CCNE1 (cyclin E1), no experimental data or genetic association results concerning CCNE1, and no mechanistic discussion linking ARHGEF9 biology to CCNE1 or to disorders known to be caused by CCNE1 variants. Verbatim sentences from the paper (included here to show topic and context) are: "ARHGEF9 encodes collybistin, a brain-specific guanosine diphosphate-guanosine-5′-triphosphate exchange factor that plays an important role in clustering of gephyrin and γ-aminobutyric acid type A receptors in the postsynaptic membrane." "Overwhelming evidence suggests that defects in this protein can cause X-linked intellectual disability, which comprises a series of clinical phenotypes, including autism spectrum disorder, behavior disorder, intellectual disability, and febrile seizures." "Here, we report a boy with clinical symptoms of severe intellectual disability, epilepsy, and developmental delay and regression." "Trio exome sequencing (trio-clinical exome sequencing) identified a novel hemizygous deletion, c.656_c.669delACTTCTTTGAGGCC (p. His219Leu fs*9), in exon 5 of ARHGEF9." "This variant was not reported in either the Genome Aggregation Database or our database of 309 patients with neurodevelopmental disorders." "Oxcarbazepine and levetiracetam reduced the frequency of the patient’s epileptic seizures to a certain extent, but psychomotor developmental delay and developmental regression became more obvious with age." "This case study seeks to report a de novo loss-of-function mutation of ARHGEF9, aiming to emphasize the genetic diagnosis of X-linked intellectual disability and further improve knowledge of the ethnic distribution of ARHGEF9 mutations." These quotes show the paper's subject and findings are specific to ARHGEF9. Because the paper contains no data, discussion, or mechanistic link involving CCNE1, it provides no direct evidence for or against the claim that "The gene CCNE1 is likely associated with at least one Mendelian disease." Limitations and caveats: absence of CCNE1 in this paper does not disprove the claim; it only means this paper is not relevant evidence. To evaluate the claim about CCNE1, one must consult papers that specifically study CCNE1 variation, genetic linkage/segregation studies, case reports of pathogenic CCNE1 variants, or mechanistic studies connecting CCNE1 dysfunction to Mendelian phenotypes.


[Read Paper](https://www.semanticscholar.org/paper/988bf7595fc677ddeb7de11713ff3345556d6a96)


### A Novel De Novo Mutation of the DHX30 Gene in a Patient With Neurodevelopmental Disorder, Severe Motor Impairment, and Absent Language (NEDMIAL)

**Why Not Relevant**: The paper exclusively concerns DHX30 and a single-case report of a de novo DHX30 variant (p.Pro796Leu) causing a neurodevelopmental disorder (NEDMIAL). There is no mention of CCNE1, cyclin E1, or any data, analyses, or mechanistic discussion relevant to CCNE1. Therefore the paper provides no direct genetic evidence (e.g., segregation, variant pathogenicity, case reports, cohort studies) nor any mechanistic evidence (e.g., molecular pathways, functional assays) that would support or refute the claim that CCNE1 is likely associated with at least one Mendelian disease. Because the gene discussed (DHX30) is different from the claimed gene (CCNE1), the paper is not relevant to the claim. Additional limitations: even though the paper supports DHX30 being associated with a Mendelian disorder, that cannot be extrapolated to CCNE1 without independent evidence; thus this paper cannot inform the claimed association for CCNE1.


[Read Paper](https://www.semanticscholar.org/paper/0cc1d790c4d04bc8dabc0ded99cba5398b32ea1b)


## Search Queries Used

- CCNE1 germline mutation Mendelian disease cyclin E1 inherited familial autosomal dominant autosomal recessive case report

- CCNE1 de novo mutation developmental delay intellectual disability trio exome sequencing neurodevelopmental disorder cohort

- CCNE1 loss of function haploinsufficiency germline functional study cell cycle regulation DNA replication cyclin E1 developmental phenotype

- CCNE1 ClinVar OMIM pathogenic germline variants gene disease association clinical genetics database curation


## Bibliometric Configuration

- Use Bibliometrics: True

- Author Impact Weight: 0.4

- Citation Impact Weight: 0.4

- Venue Impact Weight: 0.2
```
