## Supplementary material for "MENDELSEEK: An algorithm that predicts Mendelian Genes and elucidates what makes them special": CCR1.txt

```
# Claim: The gene CCR1 is likely associated with at least one Mendelian disease.

**Status**: processed

**Overall Rating**: -1

**Explanation**:

No relevant papers were found that support or refute this claim.


## Relevant Papers


## Other Reviewed Papers


### Changes in adipose tissue macrophage and T cell during aging

**Why Not Relevant**: The paper discusses CCR1 in the context of altered expression and chemokine-mediated T cell behavior in aging and obesity models, providing mechanistic and expression-level observations. However, it contains no data or statements about CCR1 genetic variants, pathogenic mutations, inheritance patterns, or any specific Mendelian disease caused by CCR1. Therefore it does not provide direct evidence supporting the claim that CCR1 is associated with at least one Mendelian disease. Expression or functional changes do not constitute proof of Mendelian disease association without genetic/clinical linkage, segregation, or variant pathogenicity data.


[Read Paper](https://www.semanticscholar.org/paper/74c8ced7bd02957840f9eee2938aed1f902de688)


### Asthma: new developments in cytokine regulation

**Why Not Relevant**: This paper does not provide direct or mechanistic evidence linking CCR1 to any Mendelian disease. The text discusses asthma pathogenesis, roles of NKT cells, SOCS-3, stem cell factor (SCF), mast cells, and measurements of cytokines and chemokines (e.g., IL-5, TNFα, MCP-1 and RANTES) in murine and human contexts, but it contains no mention of the CCR1 gene, CCR1 protein, CCR1 variants/mutations, inheritance patterns, or any genetic association or functional studies of CCR1. While RANTES (CCL5) and MCP-1 (CCL2) are chemokines referenced in the paper, simply mentioning chemokines is insufficient to support the claim that CCR1 is associated with a Mendelian disease: (1) CCR1 is not named or discussed; (2) no human genetic data (familial segregation, pathogenic variants, loss/gain-of-function mutations) are presented; and (3) the experimental data described are primarily immunological and pharmacologic studies in mouse models (e.g., antibody blockade of SCF, ovalbumin or cockroach antigen challenge), which do not establish monogenic causation in humans. Therefore the paper provides no relevant evidence for or against the claim that CCR1 is likely associated with at least one Mendelian disease. Note also that even indirect mechanistic links (e.g., shared chemokines) would be speculative without explicit CCR1-focused genetic or functional results, and the murine experimental conditions limit generalizability to human Mendelian genetics.


[Read Paper](https://www.semanticscholar.org/paper/8df6a5415e3825a7b7dadbcd9d1e98aefd756ab6)


### protein-coupled receptors as targets for anti-diabetic therapeutics

**Why Not Relevant**: The provided paper content does not mention CCR1 (or “C‑C chemokine receptor 1”), nor does it present any genetic, clinical, or Mendelian-disease association data. The manuscript is a perspective on GPCR targets in metabolic disease that focuses on leukotriene B4 receptors (LTB4R1/LTB4R2), free fatty acid receptors (FFAR4/FFAR1), inflammatory mechanisms in obesity and type 2 diabetes, and pharmacologic modulation of those pathways. All quoted text concerns LTB4, LTB4R1/LTB4R2, FFAR4, ω3 fatty acids, inflammatory cell chemotaxis, and insulin resistance; there are no sentences describing CCR1, CCR1 variants, pathogenic mutations, inheritance patterns, patient phenotypes, segregation, linkage, or any other evidence required to support or refute an association between CCR1 and a Mendelian disease. Because the paper provides no direct genetic evidence and no mechanistic discussion involving CCR1, it cannot be used to judge the claim that “CCR1 is likely associated with at least one Mendelian disease.”

Limitations and additional notes:
- Absence of CCR1 discussion in this paper is not evidence that CCR1 is or is not associated with Mendelian disease; it simply means this source is irrelevant to that claim. 
- The paper’s focus on GPCR biology and inflammation is conceptually related to chemokine receptor function, but it does not provide mechanistic links specific to CCR1 or to Mendelian inheritance. 
- To evaluate the claim properly, primary data needed would include descriptions of pathogenic CCR1 variants, segregation in families, de novo occurrences, functional assays of variants, and entries in resources such as OMIM, ClinVar, or peer-reviewed genetic studies; none of these appear in the provided content. 

Recommendation: consult genetic-disease databases (OMIM, ClinVar), gene-disease curated resources (GeneReviews, ClinGen), and primary human genetics literature for direct evidence about CCR1 and Mendelian disease associations.


[Read Paper](https://www.semanticscholar.org/paper/757f3db110b08ff3c737c2a4ab7c10018a864f92)


### Whole-Exome Sequencing Identified a Novel DYRK1A Variant in a Patient With Intellectual Developmental Disorder, Autosomal Dominant 7

**Why Not Relevant**: The paper exclusively concerns a Mendelian disorder (MRD7) caused by pathogenic variants in the DYRK1A gene and reports a novel DYRK1A frameshift variant in a single patient. The text contains no mention of the CCR1 gene, no reported CCR1 variants, and no mechanistic data involving CCR1. Therefore the paper provides no direct evidence supporting or refuting the claim that CCR1 is likely associated with at least one Mendelian disease. The absence of CCR1 in the report (a negative inference) does not constitute evidence about CCR1's disease associations in general; the study was focused on DYRK1A/MRD7 and based on a single case, so it neither investigates nor rules out CCR1 as causal for other Mendelian conditions.


[Read Paper](https://www.semanticscholar.org/paper/62be40f3f7ee1a9d79fa945981f01aee7ba7049d)


### Combined exome and whole transcriptome sequencing identifies a de novo intronic SRCAP variant causing DEHMBA syndrome with severe sleep disorder.

**Why Not Relevant**: The provided content contains no mention of the gene CCR1, no genetic or genomic data, no descriptions of variants, no phenotypic association specifically linked to CCR1, and no mechanistic statements about CCR1 function. The single sentence is a study-level summary about using combined ES-WTS (exome sequencing / whole-transcriptome sequencing) to solve undiagnosed cases and a speculation about sleep respiratory disorder in DEHMBA syndrome; it provides no information that could be used to evaluate CCR1's association with a Mendelian disease. It remains possible that the full paper (beyond the single sentence supplied) could mention CCR1, but based solely on the text you provided there is zero direct or mechanistic evidence relevant to the claim. Because of the complete absence of gene-specific data, relevance is effectively 0.


[Read Paper](https://www.semanticscholar.org/paper/22ade7a766f116133e03729baaf0b3b717e6cd33)


### P02.11 TREM1 agonist PY159 promotes myeloid cell reprogramming and unleashes anti-tumor immunity

**Why Not Relevant**: This paper provides no direct or mechanistic evidence relevant to the claim that CCR1 is likely associated with at least one Mendelian disease. I found no occurrence of the gene name CCR1, no discussion of CCR1 protein, no genetic or clinical case reports, and no variant, segregation, linkage, or population genetics data that could support a monogenic (Mendelian) association. The manuscript is focused on TREM1 biology, an anti-TREM1 monoclonal antibody (PY159), myeloid cell reprogramming, cytokine/chemokine responses, neutrophil chemotaxis, and preclinical anti-tumor efficacy in mouse models and human tumor assays. While the paper generically mentions “proinflammatory cytokines and chemokines” and neutrophil chemotaxis, it does not name CCR1 or any chemokine receptor, nor does it present data (genetic, functional, or clinical) linking CCR1 to disease phenotypes.

Because the evidence required to support a Mendelian association would include identification of pathogenic variants in CCR1 co-segregating with disease, functional studies of those variants, case reports or cohorts, or authoritative database annotations (e.g., OMIM, ClinVar), and none of those are present here, the paper cannot be used to support or refute the claim. Any attempt to infer a CCR1-disease link from the paper’s general discussion of chemokines or myeloid cell chemotaxis would be speculative and unsupported by the text. Therefore the relevance score is effectively zero.


[Read Paper](https://www.semanticscholar.org/paper/81b152cf335ee5ed2f624bb35d9bad7c7bd822d1)


### Role of CCL 28 structure in asthma 1 Structure-function analysis of CCL 28 in the development of post-viral asthma

**Why Not Relevant**: This paper investigates the chemokine CCL28, its structure, and its role in acute and chronic post-viral asthma, including in vitro chemotaxis assays, in vivo mouse models, recombinant protein production, and identification of CCL28 receptors (CCR3 and CCR10). It does not mention the gene CCR1, does not present human genetic or clinical data linking CCR1 to disease, and contains no analyses (e.g., linkage, exome/genome sequencing, case reports, or functional variants) relevant to Mendelian disease associations. Because the claim concerns CCR1 being likely associated with at least one Mendelian disease, relevant evidence would require genetic association or human clinical-genetic case data implicating CCR1 in a Mendelian phenotype. Those types of data are absent from this paper. The paper's mechanistic content is limited to CCL28 biology and its known receptors (CCR3/CCR10), which cannot be reasonably extrapolated to support or refute CCR1–Mendelian disease relationships. Therefore the paper provides no direct or substantive mechanistic evidence relevant to the claim.


[Read Paper](https://www.semanticscholar.org/paper/586a8fe3a6265b913eec1f03b5d3c69503bed9e5)


## Search Queries Used

- CCR1 mutation Mendelian disease pathogenic variant monogenic C C chemokine receptor type 1 ClinVar OMIM

- CCR1 loss of function variant primary immunodeficiency congenital neutropenia monogenic immune disorder chemokine receptor

- CCR1 rare variant exome sequencing whole exome sequencing trio sequencing de novo Mendelian disorder rare disease candidate gene

- CCR1 knockout mouse phenotype model organism chemokine receptor immune cell chemotaxis macrophage neutrophil inflammatory phenotype


## Bibliometric Configuration

- Use Bibliometrics: True

- Author Impact Weight: 0.4

- Citation Impact Weight: 0.4

- Venue Impact Weight: 0.2
```
