## Supplementary material for "MENDELSEEK: An algorithm that predicts Mendelian Genes and elucidates what makes them special": CCS.txt

```
# Claim: The gene CCS is likely associated with at least one Mendelian disease.

**Status**: processed

**Overall Rating**: -1

**Explanation**:

No relevant papers were found that support or refute this claim.


## Relevant Papers


## Other Reviewed Papers


### No evidence for rare recessive and compound heterozygous disruptive variants in schizophrenia

**Why Not Relevant**: The provided paper content addresses association testing for schizophrenia (SCZ) in a Swedish case-control sample and does not mention the gene CCS or any Mendelian (monogenic) disease. A negative or null result for SCZ association is not informative about whether CCS is likely associated with a Mendelian disease, because (1) Mendelian disease associations typically involve rare, high-penetrance variants and different study designs (family-based, clinical phenotyping, rare-variant sequencing) than case-control GWAS for complex traits, and (2) the excerpt contains no mechanistic, variant-level, segregation, or clinical evidence pertaining to CCS. Therefore the content is not relevant to the claim that CCS is likely associated with at least one Mendelian disease.


[Read Paper](https://www.semanticscholar.org/paper/fa68f55e11c43793f2469906551c6410a0d4e3ec)


### How Many Genes Does It Take?

**Why Not Relevant**: The supplied paper excerpt contains no mention of the gene CCS, no CCS variants, no patient phenotypes attributed to CCS, and no functional or mechanistic data relating CCS to disease. The text discusses general topics (autism spectrum disorders, consanguinity, single-gene recessive disease burden, copy number variants, single-nucleotide variants, whole-exome sequencing, and homozygosity mapping) but provides no direct or indirect evidence specific to CCS. Therefore it cannot be used to support or refute the claim that CCS is likely associated with at least one Mendelian disease. 

Relevant points from the excerpt (none of which mention CCS) include descriptions of methods and population contexts that are commonly used to discover Mendelian disease genes (for example, homozygosity mapping and WES in consanguineous families). Those are general methodological or mechanistic contexts about how disease genes are found, but they do not provide gene-specific evidence. 

Limitations and caveats: 
- The supplied text appears to be only an excerpt of a paper; it is possible the full paper includes data on CCS elsewhere, but no such content is present in the provided text. 
- Because no CCS-specific sequence, segregation, functional assay, or phenotype data are present, we cannot assess statistical significance, effect sizes, segregation patterns, or biological plausibility for CCS as a Mendelian disease gene from this excerpt. 

What would be needed to evaluate the claim: 
- Verbatim sentences or figures reporting CCS variants co-segregating with a phenotype in families (ideally with LOD scores or segregation data), 
- Case reports describing patients with pathogenic CCS variants and consistent phenotypes, 
- Functional assays demonstrating that CCS variants disrupt protein function in a way consistent with disease mechanism, and/or 
- Population genetic evidence (e.g., depletion of loss-of-function variation in controls, enrichment of rare damaging variants in cases) supporting pathogenicity. 

Given the absence of any CCS-specific information in the provided content, the relevance of this excerpt to the claim is effectively zero.


[Read Paper](https://www.semanticscholar.org/paper/324ffb74aa62f505b23c196e77da64af410d0121)


### Contribution of rare transmitted and de novo variants among 2 , 871 1 congenital heart disease probands

**Why Not Relevant**: I found no mention of the gene symbol "CCS" (nor any obvious synonym) in the provided paper text. The content focuses on congenital heart disease (CHD) exome sequencing results, de novo mutations, and specific genes such as GDF1, MYH6, and FLT4, but does not report any findings, variants, mechanistic discussion, or tables that include CCS. Therefore the paper as provided offers no direct evidence that CCS is associated with any Mendelian disease. 

Notes and caveats affecting this assessment:
- This conclusion is limited to the supplied excerpt of the paper. The full paper (including main text outside the excerpt) and the supplementary materials (Supplementary Excel S1–S4 and other supplementary tables referenced in the excerpt) were not provided; CCS could in principle appear only in supplemental variant lists or other sections not included here. 
- The paper contains broad statements that many (~440) genes with damaging de novo mutations contribute to CHD and that gene discovery in CHD is heterogeneous, but such general observations do not constitute mechanistic or direct evidence implicating CCS specifically. These general points therefore cannot be used to support the claim about CCS. 

Recommendation to resolve the claim: search the full article and all supplementary files (variant lists, gene tables) for the exact gene symbol "CCS" (and known synonyms), and if present, extract the specific variant, inheritance pattern, statistical significance, and any mechanistic annotations. If CCS is absent from the full paper and supplements, this paper provides no evidence for CCS being associated with a Mendelian disease.


[Read Paper](https://www.semanticscholar.org/paper/e5830d9e95469f22518560007746202e62db26a0)


## Search Queries Used

- CCS gene mutation case report CCS variant Mendelian disease autosomal recessive autosomal dominant rare disease copper chaperone for superoxide dismutase

- CCS interaction with SOD1 copper delivery SOD1 aggregation amyotrophic lateral sclerosis ALS pathogenic mechanism copper homeostasis neurodegeneration

- CCS knockout mouse CCS deficiency zebrafish CCS loss of function phenotype neurodegeneration oxidative stress mitochondrial dysfunction motor neuron

- exome sequencing rare variants CCS gene ClinVar OMIM gene disease association biallelic homozygous compound heterozygous Mendelian gene burden


## Bibliometric Configuration

- Use Bibliometrics: True

- Author Impact Weight: 0.4

- Citation Impact Weight: 0.4

- Venue Impact Weight: 0.2
```
