## Supplementary material for "MENDELSEEK: An algorithm that predicts Mendelian Genes and elucidates what makes them special": CCT4.txt

```
# Claim: The gene CCT4 is likely associated with at least one Mendelian disease.

**Status**: processed

**Overall Rating**: 0

**Explanation**:

No relevant papers were found for this claim.


## Relevant Papers


## Search Queries Used

- CCT4 mutation case report patient Mendelian disease monogenic pathogenic variant CCT4 missense nonsense frameshift biallelic de novo autosomal recessive autosomal dominant ClinVar OMIM

- variants in CCT4 exome sequencing cohort rare variant burden analysis trios de novo enrichment CCT4 loss of function constraint gnomAD pLI gene level association rare disease

- CCT4 chaperonin containing TCP1 subunit 4 TRiC complex knockout mouse zebrafish knockdown loss of function developmental phenotype neurodevelopment cardiomyopathy protein folding actin tubulin

- CCT4 gene disease association review ClinGen ClinVar OMIM PanelApp HGMD systematic review curated database CCT complex human disease
```
