## Supplementary material for "MENDELSEEK: An algorithm that predicts Mendelian Genes and elucidates what makes them special": CCT6A.txt

```
# Claim: The gene CCT6A is likely associated with at least one Mendelian disease.

**Status**: processed

**Overall Rating**: -1

**Explanation**:

No relevant papers were found that support or refute this claim.


## Relevant Papers


## Other Reviewed Papers


### Whole exome sequencing reveals inherited and de novo variants in autism spectrum disorder: a trio study from Saudi families

**Why Not Relevant**: The provided content does not mention CCT6A specifically and gives no direct or detailed mechanistic evidence linking any named gene to a Mendelian disease. It only states that variants were found in 15 ASD-candidate genes and that 5 of those genes have not been reported in any human condition. This suggests novelty for some genes but does not support a claim that CCT6A is likely associated with a Mendelian disease because (1) CCT6A is not named or identified as one of the genes, (2) ASD-candidate status alone does not establish Mendelian inheritance or disease causality, and (3) no data on segregation, pathogenicity, clinical phenotypes, replication, or functional validation are provided. For these reasons the paper content as provided is not relevant evidence for or against the specific claim about CCT6A.


[Read Paper](https://www.semanticscholar.org/paper/30bd7a60fbdb82dd358000834c3adc8c4a5cc869)


### Cardiofaciocutaneous syndrome – a longitudinal study of a case over 33 years: case report and review of the literature

**Why Not Relevant**: The paper is a clinical case report of Cardiofaciocutaneous (CFC) syndrome tied to a pathogenic heterozygous variant in BRAF. Nowhere in the provided text is the gene CCT6A mentioned, discussed, or analyzed. The molecular evidence presented attributes the patient's Mendelian phenotype to a BRAF variant (NM_001354609.2:c.1502A>G), not to CCT6A. Because the paper focuses on a different gene (BRAF) and a specific syndrome, it provides no direct genetic association data, no mechanistic experiments, and no epidemiologic evidence concerning CCT6A. The single-patient scope and the absence of any reference to CCT6A mean this paper cannot be used to support or refute the claim that CCT6A is associated with at least one Mendelian disease.


[Read Paper](https://www.semanticscholar.org/paper/0e1bf2a1e770302c9228d5ece2775f790621825c)


### PORCN‐related microphthalmia with limb anomalies: Case report and literature review

**Why Not Relevant**: The provided paper text discusses pathogenic germline variants in PORCN and a PORCN-related phenotype (focal dermal hypoplasia and a distinct PORCN-related microphthalmia with limb anomalies). It describes a case report and genetic findings identifying a maternally inherited hemizygous PORCN variant (c.368T>G:p.(Met123Arg)) via whole-exome sequencing. Nowhere in the supplied content is the gene CCT6A mentioned, no CCT6A variants are reported, and there is no experimental, clinical, or mechanistic data concerning CCT6A. Therefore the document provides no direct evidence (case reports, variant-disease co-segregation, burden analyses, functional assays) nor mechanistic evidence (biochemical pathway links, protein interaction data, animal models) supporting or refuting the claim that CCT6A is associated with a Mendelian disease. In short, the paper is wholly focused on PORCN and is unrelated to CCT6A; it cannot be used to assess the claim. If you want evidence about CCT6A specifically, I can search for or analyze publications/clinical database entries (OMIM, ClinVar, PubMed, gnomAD constraint metrics, functional studies) that mention CCT6A and its potential disease associations.


[Read Paper](https://www.semanticscholar.org/paper/d286aa5f405fc06d3b01ce0b4b36d05bcf7863ef)


### A de novo frameshift variant in MED13 gene in a patient with autism spectrum disorder and magnetic resonance imaging abnormalities mimicking tuberous sclerosis

**Why Not Relevant**: The provided paper content exclusively discusses the MED13 gene and a de novo frameshift variant in MED13 (c.4880del, D1627Vfs*17) identified in a child with autism spectrum disorder and brain abnormalities. There is no mention of the gene CCT6A, no data on CCT6A variants, no clinical cases involving CCT6A, and no mechanistic discussion that links MED13 to CCT6A. Because the paper contains no direct evidence (variant, case report, segregation, genotype–phenotype correlation) or mechanistic evidence (pathway, protein interaction, functional assay) concerning CCT6A, it cannot support or refute the claim that CCT6A is likely associated with at least one Mendelian disease. Additional points: (1) The study type is a single-case report of MED13-related neurodevelopmental disorder, so even for MED13 the evidence is limited by sample size and lack of functional follow-up; (2) No indirect inference is justified from MED13 findings to CCT6A without explicit data or established biological connections described in the text. Therefore relevance to the CCT6A claim is effectively zero.


[Read Paper](https://www.semanticscholar.org/paper/c1a65b9ac26a735bddb776612339efbbc90ae89a)


### Identifying genomic variant associated with long QT syndrome type 2 in an ecuadorian mestizo individual: a case report

**Why Not Relevant**: The paper is a case report of Long QT Syndrome type 2 and discusses variants identified in KCNH2, AKAP9, and TTN. It contains no mention of the gene CCT6A, no data on variants in CCT6A, and no mechanistic discussion related to CCT6A. Therefore it provides no direct evidence supporting the claim that CCT6A is associated with a Mendelian disease. Furthermore, absence of mention in this paper is not strong negative evidence: the study appears focused on cardiac disease and likely on a gene panel or analyses relevant to LQTS, so CCT6A may simply not have been assessed or reported. In summary, relevance is effectively zero because the paper neither reports findings on CCT6A nor provides mechanisms linking CCT6A to any Mendelian phenotype.


[Read Paper](https://www.semanticscholar.org/paper/aa65df486c4f1720d86feb42ddc72ed25ab57431)


### Identification of DCAF1 by Clinical Exome Sequencing and Methylation Analysis as a Candidate Gene for Autism and Intellectual Disability: A Case Report

**Why Not Relevant**: The provided paper content does not mention the gene CCT6A anywhere. All molecular findings, mechanistic discussion, and disease associations described concern different genes and pathways (notably DCAF1, DDB1, CUL4, and BRWD3 and the DDB1/CUL4 E3 ubiquitin ligase complex). Because CCT6A is neither reported as carrying variants nor discussed mechanistically in this text, the paper provides no direct or mechanistic evidence for the claim that CCT6A is likely associated with a Mendelian disease. Additional reasons limiting relevance: the report centers on a single individual with a de novo variant classified as of uncertain significance, and the downstream methylation and pathway arguments pertain to BRWD3/DCAF1-related mechanisms—none of which implicate CCT6A. If you want, I can search the broader literature/databases (ClinVar, OMIM, PubMed) for any evidence linking CCT6A to Mendelian disease.


[Read Paper](https://www.semanticscholar.org/paper/215f8a6f495f1ebf8ba0c8edf2cbb55a19d96ff2)


### A novel de novo hemizygous ARHGEF9 mutation associated with severe intellectual disability and epilepsy: a case report

**Why Not Relevant**: The paper content provided exclusively concerns ARHGEF9 (collybistin) and reports a novel hemizygous deletion in ARHGEF9 associated with X-linked intellectual disability in a single patient. The manuscript does not mention CCT6A, does not report variants in CCT6A, and does not provide mechanistic or epidemiological data linking CCT6A to any Mendelian disorder. While the authors used trio exome sequencing (a method that could, in principle, detect pathogenic variants in CCT6A), no such findings are presented. Therefore, there is no direct or mechanistic evidence in this paper to support or refute the claim that CCT6A is likely associated with at least one Mendelian disease. Additional studies that explicitly analyze CCT6A (clinical cases with CCT6A variants, segregation, functional assays, or population/constraint metrics) would be required to evaluate the claim.


[Read Paper](https://www.semanticscholar.org/paper/988bf7595fc677ddeb7de11713ff3345556d6a96)


### Case report: Preimplantation genetic testing for infantile GM1 gangliosidosis

**Why Not Relevant**: The provided paper reports a case study of GM1 gangliosidosis caused by mutations in the GLB1 gene and documents identification of GLB1 variants and subsequent reproductive management (ART and PGT-M). There is no mention of the gene CCT6A anywhere in the supplied content; no data, analyses, mechanistic discussion, or results regarding CCT6A are presented. Therefore this paper provides no direct or mechanistic evidence supporting the claim that CCT6A is associated with any Mendelian disease. The absence of CCT6A in this single paper does not constitute proof that CCT6A is not associated with Mendelian disease in other studies or contexts; it only indicates that this study is irrelevant to the claim.


[Read Paper](https://www.semanticscholar.org/paper/ce981bc89c565bb4d97baff441baaf8695595448)


### Autosomal Dominant Intellectual Development Disorder-6 (MRD6) Without Seizures Linked to a De Novo Mutation in the grin2b Gene Revealed by Exome Sequencing: A Case Report of a Moroccan Child

**Why Not Relevant**: The claim concerns whether the gene CCT6A is likely associated with at least one Mendelian disease. The provided paper exclusively reports on GRIN2B (grin2b) as the causal gene for an autosomal dominant intellectual development disorder (MRD6) in a patient, including a specific de novo nonsense variant (c.3912C>G, p.Tyr1304Ter) and ACMG pathogenic classification. The paper contains no mention of CCT6A, no genetic variants in CCT6A, no segregation or functional data involving CCT6A, and no mechanistic links between CCT6A and the reported phenotype or GRIN2B. Therefore this paper provides no direct or mechanistic evidence for or against an association between CCT6A and any Mendelian disease. Absence of evidence in this paper is not evidence that CCT6A is not associated with disease generally, but it means this paper cannot be used to support the claim. For a positive or negative assessment of the claim one would need studies that specifically analyze CCT6A (e.g., case reports identifying pathogenic CCT6A variants segregating with disease, OMIM entries implicating CCT6A, population/variant databases, functional assays, or mechanistic pathway analyses linking CCT6A to a Mendelian phenotype).


[Read Paper](https://www.semanticscholar.org/paper/67d756e0cc302e5d46fdda9df34403f1f2de9a5a)


## Search Queries Used

- CCT6A variant ClinVar OMIM Mendelian disease case report CCT6A clinical pathogenic

- CCT6A de novo mutation exome sequencing trio neurodevelopmental disorder intellectual disability autism CCT6A

- chaperonin containing TCP1 subunit 6A CCT6A knockout mouse knockdown zebrafish loss of function phenotype folding actin tubulin disease mechanism

- CCT family rare variant burden Mendelian disorder CCT6A whole exome sequencing case control gene level association chaperonin subunit


## Bibliometric Configuration

- Use Bibliometrics: True

- Author Impact Weight: 0.4

- Citation Impact Weight: 0.4

- Venue Impact Weight: 0.2
```
