## Supplementary material for "MENDELSEEK: An algorithm that predicts Mendelian Genes and elucidates what makes them special": CCT7.txt

```
# Claim: The gene CCT7 is likely associated with at least one Mendelian disease.

**Status**: processed

**Overall Rating**: -1

**Explanation**:

No relevant papers were found that support or refute this claim.


## Relevant Papers


## Other Reviewed Papers


### A novel de novo nonsense mutation in SALL4 causing duane radial ray syndrome: a case report and expanding the phenotypic spectrum

**Why Not Relevant**: The supplied paper content consists of a single sentence about SALL4. The claim concerns CCT7. Because the excerpt does not mention CCT7, includes no experimental results, no patient or variant data, no mechanistic pathways linking SALL4 and CCT7, and no discussion of Mendelian inheritance for CCT7, it cannot be used to support or refute the claim. There is insufficient information to infer any relevance: (1) no direct evidence tying CCT7 to disease; (2) no mechanistic evidence or plausible biological pathway involving CCT7; (3) no methodological detail or statistical results to assess association. Therefore the relevance to the claim is effectively zero.


[Read Paper](https://www.semanticscholar.org/paper/bfc3fc258851307680f6d2e56bbc7a78bc1d3ab2)


### Case Report: Identification of a de novo Missense Mutation in the F8 Gene, p.(Phe690Leu)/c.2070C > A, Causing Hemophilia A: A Case Report

**Why Not Relevant**: This paper provides no direct or mechanistic evidence relating to the gene CCT7. All quoted sentences and the paper content revolve around the factor VIII gene (F8/FVIII) and hemophilia A, describing targeted genetic testing, the identification of a novel F8 missense mutation (p.(Phe690Leu)/c.2070C > A), and the clinical application (PGT-M) for that family. The methods (NGS, Sanger sequencing, SNP typing) are described in the context of detecting and validating variants in F8; no mention is made of CCT7, its variants, functional studies, genetic linkage, or involvement in Mendelian phenotypes. Therefore the paper neither supports nor refutes the claim that CCT7 is associated with at least one Mendelian disease. Note that a lack of evidence in this single paper is not evidence of absence overall — it only indicates this study is irrelevant to evaluating the CCT7–Mendelian disease claim because it does not investigate that gene or related mechanisms.


[Read Paper](https://www.semanticscholar.org/paper/0af8dec1d6c21aa6c782c6b3779bba787bf4c3f3)


### Case report: A de novo Non-sense SOX9 mutation (p.Q417*) located in transactivation domain is Responsible for Campomelic Dysplasia

**Why Not Relevant**: The paper exclusively studies Campomelic dysplasia and reports a novel de novo nonsense variant in SOX9 (c.1249C > T; p.Q417*) as the pathogenic lesion in the affected fetus. All molecular, mechanistic, and clinical discussion centers on SOX9 (and chromosome 17 rearrangements) and the role of SOX9 transactivation in CD. The paper contains no mention of the gene CCT7, no data (genetic, population, segregation, functional, or mechanistic) concerning CCT7, and no analyses that could be interpreted as evidence for or against an association between CCT7 and any Mendelian disease. Therefore this paper provides no direct or mechanistic evidence relevant to the claim that CCT7 is likely associated with at least one Mendelian disease. Absence of evidence in this single paper does not prove CCT7 is not associated with disease in general, but within the contents provided there is nothing to support the claim.


[Read Paper](https://www.semanticscholar.org/paper/bcc43a4127c8fa8d83c22e39fd3a13cbfa12fe1a)


### Autosomal Dominant Intellectual Development Disorder-6 (MRD6) Without Seizures Linked to a De Novo Mutation in the grin2b Gene Revealed by Exome Sequencing: A Case Report of a Moroccan Child

**Why Not Relevant**: The provided paper content exclusively discusses GRIN2B (grin2b) mutations and their role in Autosomal dominant intellectual development disorder-6 (MRD6). There is no mention of the gene CCT7, any variants in CCT7, nor any mechanistic or epidemiological data linking CCT7 to a Mendelian disorder. Therefore this paper provides no direct or mechanistic evidence relevant to the claim that CCT7 is likely associated with at least one Mendelian disease. Note: absence of evidence in this single paper does not imply evidence of absence overall; CCT7 could be implicated in Mendelian disease in other studies, but those are not present in the supplied content.


[Read Paper](https://www.semanticscholar.org/paper/67d756e0cc302e5d46fdda9df34403f1f2de9a5a)


## Search Queries Used

- CCT7 mutation Mendelian disease case report family segregation de novo monogenic

- CCT7 chaperonin containing TCP1 subunit 7 ClinVar OMIM pathogenic variant clinical significance

- CCT7 loss of function chaperonin protein folding actin tubulin neurodevelopmental mouse knockout zebrafish functional study

- CCT7 gnomAD pLI LOEUF loss of function intolerance rare variants exome sequencing developmental disorder cohort trio sequencing de novo enrichment


## Bibliometric Configuration

- Use Bibliometrics: True

- Author Impact Weight: 0.4

- Citation Impact Weight: 0.4

- Venue Impact Weight: 0.2
```
