## Supplementary material for "MENDELSEEK: An algorithm that predicts Mendelian Genes and elucidates what makes them special": CD5.txt

```
# Claim: The gene PLTP is likely associated with at least one Mendelian disease.

**Status**: processed

**Overall Rating**: -1

**Explanation**:

No relevant papers were found that support or refute this claim.


## Relevant Papers


## Other Reviewed Papers


### Loss of hepatic miR-33 improves metabolic homeostasis and liver function without altering body weight or atherosclerosis

**Why Not Relevant**: The provided paper content makes no mention of the gene PLTP (phospholipid transfer protein) and contains no data, analyses, or discussion about PLTP expression, function, mutation, or disease association. The manuscript excerpt focuses on miR-33 (an intronic microRNA within SREBP2), its hepatic deletion in mice, effects on HDL-C, ABCA1-mediated cholesterol efflux, reverse cholesterol transport, obesity, insulin resistance, fibrosis, and atherosclerosis. There is (1) no direct evidence bearing on whether PLTP is associated with any Mendelian disease (no human genetics, no variant or segregation data, no clinical phenotypes tied to PLTP), and (2) no mechanistic evidence in this text linking miR-33, SREBP2, ABCA1, or the reported phenotypes to PLTP. The experiments are in a mouse conditional knockout model of miR-33 and concern metabolic and atherosclerotic phenotypes rather than Mendelian disease genetics in humans. Because PLTP is not discussed at all, none of the quoted sentences can be extracted to support or refute the claim; any inference that PLTP might be implicated would be speculative and not grounded in the provided content. Therefore the paper content is not relevant to the claim that "PLTP is likely associated with at least one Mendelian disease."


[Read Paper](https://www.semanticscholar.org/paper/a43393ce6c84f8840c353bac4bfb32abe9ace7d3)


### Clinical Overlapping in Autoinflammatory Diseases: The Role of Gene Duplication

**Why Not Relevant**: The provided paper content does not mention the gene PLTP anywhere and contains no data, results, case reports, genetic associations, functional experiments, or mechanistic discussions that involve PLTP. The excerpt is a general introduction about autoinflammatory diseases, examples of known autoinflammatory genes (MEFV, NOD2, TNFR1), and a discussion of gene duplication as a general evolutionary mechanism. While gene duplication is a generic mechanistic concept that could, in principle, apply to any gene, the paper gives no specific evidence (genetic, clinical, biochemical, or statistical) linking PLTP to any Mendelian disease. There are therefore no verbatim sentences or paragraphs in the provided content that directly support or refute the claim that "PLTP is likely associated with at least one Mendelian disease." Limitations: because only an excerpt of the paper was provided, it is possible (but not shown here) that other sections of the full paper discuss PLTP; based on the text supplied, however, no relevant evidence exists. To evaluate the claim further would require searching the full paper for any mention of PLTP or reviewing other literature presenting (1) segregation of PLTP variants with Mendelian phenotypes, (2) pathogenic PLTP variants in affected individuals, or (3) functional data showing PLTP disruption causes a Mendelian disease phenotype.


[Read Paper](https://www.semanticscholar.org/paper/4d5992b5f1c3ea620a8aab70860fa4131b8f452c)


### A Novel Missense Mutation in the TGF-β-binding Protein-Like Domain 3 of FBN1 Causes Weill–Marchesani Syndrome with Intellectual Disability

**Why Not Relevant**: The paper focuses exclusively on Weill–Marchesani syndrome and reports genetic evidence implicating FBN1 (autosomal dominant) and, in general background, ADAMTS10/ADAMTS17/LTP2 for recessive forms. The text contains no mention of the gene PLTP, no sequence or variant data for PLTP, no segregation or functional studies involving PLTP, and no mechanistic discussion linking PLTP to WMS or any other Mendelian disorder. Therefore it provides neither direct evidence (variants, co-segregation, case reports) nor mechanistic evidence (biological pathway plausibility, functional assays) that PLTP is associated with a Mendelian disease. Absence of evidence in this single paper is not definitive disproof that PLTP may be associated with some Mendelian disease, but this paper offers no information that supports the claim. Additionally, the paper names "LTP2" (likely referring to LTBP2 or a similarly named gene) which is distinct from PLTP; conflating them would be unsupported. For any assertion that PLTP is likely associated with a Mendelian disease, one would need papers reporting pathogenic PLTP variants segregating with disease, functional evidence of pathogenicity, or replication in independent families/cohorts—none of which are present here.


[Read Paper](https://www.semanticscholar.org/paper/c998af9708683d9ea84961bc2527db3cfd0407ae)


### Lipid Transport Activity of ABCA Transporters 1 Differential Phospholipid Substrates and Directional Transport by ATP Binding Cassette Proteins ABCA 1 , ABCA 7 , and ABCA 4 and Disease-causing Mutants *

**Why Not Relevant**: This paper focuses on ABCA-family ATP-binding cassette transporters (ABCA1, ABCA4, ABCA7) and presents direct genetic and functional evidence that mutations in several ABCA genes cause Mendelian diseases (examples: Tangier disease for ABCA1 and Stargardt disease for ABCA4). The gene PLTP (phospholipid transfer protein) is not mentioned anywhere in the provided content: there are no genetic association data, no mutation reports, no functional assays, and no clinical correlations involving PLTP. Therefore the paper provides no direct evidence that PLTP is associated with any Mendelian disease. While the paper contains mechanistic information about lipid transport and HDL formation that is relevant to broader lipid biology (a domain in which PLTP also functions in other literature), mechanistic similarity or pathway overlap is not presented here as evidence linking PLTP to Mendelian disease. In summary: absence of any mention or data on PLTP in this manuscript prevents this paper from supporting the claim that PLTP is likely associated with at least one Mendelian disease.


[Read Paper](https://www.semanticscholar.org/paper/d0830abbba0772df10945c711910c031cf1d44e2)


### NGS based studies on primary immunodeficiencies (PIDs) : causative gene identification, tool development and application

**Why Not Relevant**: This paper provides no direct or mechanistic evidence relating PLTP to any Mendelian disease. The text lists specific genes implicated in their primary immunodeficiency (PID) cohort (for example: LRBA, ATM, DOCK8, PMS2 for copy-number defects; TNFRSF18, PIK3CG, LILRB1, EPHB2, TXNIP, CD5 and NLRP5 as potential novel PID genes) but PLTP is not mentioned anywhere in the supplied content. The study scope is primarily PID-related gene discovery using WES/TRS on 602 samples and development of a PID-specific variant predictor (VIPPID); absence of PLTP in the reported findings means this paper neither supports nor directly refutes the claim that PLTP is associated with a Mendelian disease. Important caveats: (1) absence of evidence in this PID-focused cohort does not disprove that PLTP could be causative of a Mendelian disease in another phenotype or cohort; (2) PLTP may not have been included on the 219-gene targeted panel or may not have had rare variants in this sample set, so a negative result here would not be definitive; (3) the paper does not present any mechanistic data (e.g., expression, functional assays, pathway links) involving PLTP. Therefore, based on the provided content, the paper is not relevant to assessing the claim about PLTP.


[Read Paper](https://www.semanticscholar.org/paper/7786e43fbaf68904111f286747f0cf8968c2dd1e)


## Search Queries Used

- PLTP phospholipid transfer protein mutation variant Mendelian monogenic familial inherited case report

- PLTP loss of function deficiency knockout mouse phenotype lipid metabolism high density lipoprotein HDL atherosclerosis

- exome sequencing rare variant analysis family segregation PLTP phospholipid transfer protein congenital inherited disorder

- PLTP ClinVar OMIM ClinGen Mendelian gene list gene curation gnomAD pLI constraint intolerance review


## Bibliometric Configuration

- Use Bibliometrics: True

- Author Impact Weight: 0.4

- Citation Impact Weight: 0.4

- Venue Impact Weight: 0.2
```
