## Supplementary material for "MENDELSEEK: An algorithm that predicts Mendelian Genes and elucidates what makes them special": CD6.txt

```
# Claim: The gene CD6 is likely associated with at least one Mendelian disease.

**Status**: processed

**Overall Rating**: -1

**Explanation**:

No relevant papers were found that support or refute this claim.


## Relevant Papers


## Other Reviewed Papers


### Whole-Exome Sequencing in Adults With Chronic Kidney Disease

**Why Not Relevant**: The provided paper content does not mention the gene CD6 at all, nor does it present any variant-level results or disease associations for CD6. The text describes the study design, the creation of a curated list of 287 OMIM nephropathy genes (referenced in Supplement Table 3), the WES and annotation pipeline, and some technical limitations (e.g., 29 nephropathy genes with at least one exon not captured). Because the actual gene lists (Supplement Table 3) and any detailed variant results are not included in the excerpt, there is no direct evidence (no reported CD6 variants or diagnoses tied to CD6) and no mechanistic evidence in the text linking CD6 to any Mendelian disease. It remains possible that CD6 could be present in the supplemental gene lists or that incidental findings involving CD6 were considered, but nothing in the provided content confirms that. Therefore the paper content, as supplied, is not relevant for supporting or refuting the claim that CD6 is likely associated with at least one Mendelian disease.


[Read Paper](https://www.semanticscholar.org/paper/a29bd57964f68ac5f8e1abcafe1112ba488f53f5)


### From case studies to community knowledge base: MSeqDR provides a platform for the curation and genomic analysis of mitochondrial diseases

**Why Not Relevant**: The paper is focused on mitochondrial disease genetics and describes the MSeqDR resource for curating and sharing mitochondrial gene and variant data. It discusses examples such as PMPCA and emphasizes curating >1360 nuclear and mitochondrial genes and synchronizing mitochondrial-relevant variant annotations with ClinVar. The text contains no mention of the gene CD6, no data (genetic, clinical, or functional) linking CD6 to any Mendelian phenotype, and no mechanistic discussion relevant to CD6. Therefore this paper does not provide direct or mechanistic evidence supporting the claim that CD6 is likely associated with at least one Mendelian disease. Note that absence of mention in this mitochondrial-focused paper does not prove CD6 is not associated with a Mendelian disease; it only means this paper does not address the claim.


[Read Paper](https://www.semanticscholar.org/paper/6f85c595adaca6963c30fea73bc37266fa78be56)


### Reply to ‘Comment on: Evidence of innate lymphoid cell redundancy in humans’

**Why Not Relevant**: The provided paper content does not mention the gene CD6, any variants in CD6, patient phenotypes, segregation data, functional assays of CD6 mutants, or any Mendelian disease. It only discusses the possible dispensability of innate lymphoid cells (including NK cells) for protective immunity under conditions where T- and B-cell functions are preserved. Because the claim concerns a gene–disease (CD6 → Mendelian disease) association, and the excerpt contains no genetic, clinical, or specific mechanistic information about CD6, it is not relevant to evaluating that claim.


[Read Paper](https://www.semanticscholar.org/paper/93385113edfc94c7ccdfbd5d6df77d5c65a0783f)


### Autosomal dominant Emery-Dreifuss muscular dystrophy caused by a mutation in the lamin A/C gene identified by exome sequencing: a case report

**Why Not Relevant**: The provided paper content contains only a single sentence stating that exome sequencing can determine pathogenic variants and can provide a conclusive diagnosis for Emery-Dreifuss muscular dystrophy (EDMD). It does not mention CD6, report any variants in CD6, present segregation or functional evidence for CD6, nor discuss any Mendelian disease associated with CD6. Because the claim concerns a specific gene (CD6) being likely associated with at least one Mendelian disease, and the paper content contains no data, statements, or analyses about CD6, the content is not relevant to supporting or refuting the claim. The only remotely relevant aspect is the general methodological point that exome sequencing can detect pathogenic coding variants — an indirect, speculative mechanistic note that does not provide evidence about CD6 itself. To evaluate the claim about CD6 one would need explicit data: identification of pathogenic CD6 variants in affected individuals with consistent phenotype and segregation, functional assays showing deleterious effect, population-level statistical enrichment, or authoritative clinical annotations linking CD6 to a named Mendelian disorder. None of those elements are present in the provided content.


[Read Paper](https://www.semanticscholar.org/paper/e5f6cb79bd7b860c98a097d8b0e3ae9336879594)


### Case report: A novel FBXW7 gene variant causes global developmental delay

**Why Not Relevant**: The paper exclusively studies a de novo pathogenic variant in FBXW7 and the associated neurodevelopmental phenotype. There is no mention of the gene CD6, no data about CD6 variants, no mechanistic discussion linking FBXW7 findings to CD6, and no evidence (genetic, clinical, or functional) that would support or refute an association between CD6 and any Mendelian disease. The study is a single-case report focused on FBXW7 (trio-WES, Sanger validation), so it cannot be used to draw conclusions about CD6. Because the content contains no information on CD6, its relevance to the claim that "CD6 is likely associated with at least one Mendelian disease" is effectively zero.


[Read Paper](https://www.semanticscholar.org/paper/bb0b7ce4ae459771c428a6c9d1dbc93aecc6bcdc)


### Case report: Salivary duct carcinoma in a patient with a germline CDH1 pathogenic variant - expanding the spectrum of hereditary cancer predisposition syndromes

**Why Not Relevant**: The provided paper content exclusively discusses the gene CDH1 (E-cadherin) and its role in a case of salivary duct carcinoma with germline and somatic inactivation. The claim to be evaluated concerns the gene CD6. The paper contains no mention of CD6, no data (genetic, mechanistic, epidemiologic, or clinical) about CD6, and no discussion of Mendelian diseases associated with CD6. Therefore it provides no direct or mechanistic evidence relevant to whether CD6 is associated with at least one Mendelian disease. If you intended to ask about CDH1 rather than CD6, this paper is directly relevant and I can re-evaluate the evidence for CDH1 and Mendelian disease association (noting that germline CDH1 variants are a known cause of hereditary diffuse gastric cancer and lobular breast cancer predisposition).


[Read Paper](https://www.semanticscholar.org/paper/ce73436b92f6b462eeb27adc0bd46ffc929aa25e)


## Search Queries Used

- CD6 germline mutation pathogenic variant causes monogenic disease clinical case report exome sequencing

- CD6 loss of function deficiency primary immunodeficiency combined immunodeficiency T cell defect CD6 knockout human animal model

- CD6 autosomal recessive autosomal dominant Mendelian inheritance ClinVar OMIM annotated variants CD6 gene

- CD6 association multiple sclerosis GWAS autoimmune disease genetic association functional studies CD6 signaling cytoplasmic tail SLP76


## Bibliometric Configuration

- Use Bibliometrics: True

- Author Impact Weight: 0.4

- Citation Impact Weight: 0.4

- Venue Impact Weight: 0.2
```
