## Supplementary material for "MENDELSEEK: An algorithm that predicts Mendelian Genes and elucidates what makes them special": CD22.txt

```
# Claim: The gene CD22 is likely associated with at least one Mendelian disease.

**Status**: processed

**Overall Rating**: -1

**Explanation**:

No relevant papers were found that support or refute this claim.


## Relevant Papers


## Other Reviewed Papers


### Whole-exome sequencing in obsessive-compulsive disorder identifies rare mutations in immunological and neurodevelopmental pathways

**Why Not Relevant**: The provided paper content does not address the claim that CD22 is likely associated with at least one Mendelian disease. Reasons: (1) The text contains no mention of CD22 or any other specific gene. (2) It does not discuss Mendelian disease, monogenic inheritance, or gene-disease causal evidence; instead it refers to DN variation in OCD cohorts and PPI network enrichment for biological pathways. (3) The statement is explicitly preliminary and calls for larger cohorts, indicating absence of confirmed associations. (4) There are no methodological details, variant-level data, statistical results, or mechanistic descriptions that could be used to infer a gene-level Mendelian association. Therefore the content is not relevant to assessing whether CD22 is associated with a Mendelian disease.


[Read Paper](https://www.semanticscholar.org/paper/5e885975b9634675510008baf6493995c334544b)


### Clinical application of next generation sequencing for Mendelian disease diagnosis in the Iranian population

**Why Not Relevant**: The provided paper content consists of a single summary sentence: "The largest mutational spectrum of known Mendelian disease, including possible founder variants, throughout the Iranian population is presented, which can serve as a unique resource for clinical genomic studies locally and beyond." This text does not mention the gene CD22, any specific genes, any variants, nor any gene-disease associations. Therefore there is no direct evidence (no reported CD22 variants, no segregation or case reports) and no mechanistic evidence (no functional data, expression, or pathway discussion) in the supplied content that bears on the claim that "CD22 is likely associated with at least one Mendelian disease."

Limitations and further steps needed to evaluate the claim:
- The single sentence provided is a high-level statement about the paper's scope; it does not include gene-level or variant-level data. It is possible the full paper contains relevant data on CD22 (for example, a table of variants that includes CD22), but that information was not provided here.
- To determine whether this paper provides evidence for or against the claim, one would need to inspect the full manuscript and supplemental materials for: (a) mentions of CD22, (b) reported CD22 variants in affected individuals, (c) segregation data within families, (d) variant interpretation (e.g., ACMG classification), (e) functional assays demonstrating pathogenicity, or (f) references to established gene-disease-curation resources (OMIM, ClinGen, ClinVar) linking CD22 to a Mendelian phenotype.
- Mechanistic evidence that would strengthen the claim (but is absent from the provided sentence) includes: demonstration that CD22 variants cause loss- or gain-of-function affecting a biologically plausible pathway for a monogenic phenotype, expression of CD22 in tissues relevant to the disease, animal models recapitulating the phenotype, and consistent segregation of rare, damaging CD22 variants with disease in multiple unrelated families.

Because none of that information is present in the supplied content, the relevance of the provided excerpt to the specific claim about CD22 is zero. To proceed, please supply the relevant sections of the full paper (main text, tables, and supplements) or allow a search for CD22 within the full article so I can extract verbatim supporting or refuting passages and evaluate their evidentiary strength.


[Read Paper](https://www.semanticscholar.org/paper/7dc010a5154823dced32a42f93c9bc87c614b498)


### Leveraging genetic diversity to understand monogenic Parkinson's disease's landscape in AfrAbia.

**Why Not Relevant**: Based on the provided content, the paper focuses specifically on monogenic forms of Parkinson's disease and known PD causal genes (e.g., SNCA, LRRK2, VPS35, PRKN, PINK1, DJ). There is no mention of the gene CD22, no data on variants in CD22, no genotype–phenotype segregation, and no mechanistic discussion linking CD22 to a Mendelian phenotype. Therefore the provided excerpt contains no direct or mechanistic evidence supporting the claim that CD22 is likely associated with at least one Mendelian disease. Limitations: this assessment is strictly based on the text you supplied. It is possible (though not indicated in the supplied text) that other sections of the full article, supplements, or referenced datasets could mention CD22; those were not available for review. To establish or refute the claim about CD22 would require papers that specifically report pathogenic CD22 variants segregating with disease (case reports/familial segregation, functional assays showing pathogenic mechanism, or population/variant-databases evidence), none of which appear in the provided content.


[Read Paper](https://www.semanticscholar.org/paper/c9efcd86f6f8889b27a7a94010795c933fc97e0c)


### TTC7A Variants Previously Described to Cause Enteropathy Are Observed on a Single Haplotype and Appear Non-pathogenic in Pediatric Inflammatory Bowel Disease Patients

**Why Not Relevant**: The provided paper content does not mention CD22 or any data about CD22, and therefore provides no direct or mechanistic evidence relevant to the claim that "The gene CD22 is likely associated with at least one Mendelian disease." The only sentence provided verbatim is: "This study describes the two variants observed in trans by Lawless et al. of compound heterozygote variants in the Tetratricopeptide Repeat Domain 7A gene, and assesses the evidence for variation in TTC7A contributing to polygenic IBD." That sentence (a) refers to the TTC7A gene, not CD22, (b) concerns contribution to polygenic inflammatory bowel disease (IBD), which is a complex/polygenic trait rather than a Mendelian disorder, and (c) describes compound heterozygote variants observed in trans in TTC7A rather than providing any data on CD22 variants, inheritance patterns, genotype–phenotype correlations, or functional mechanisms involving CD22. Therefore, based on the provided content there is no direct evidence (no reports of CD22 pathogenic variants causing Mendelian disease) and no mechanistic evidence (no molecular pathways, interactions, or functional studies implicating CD22) to support or refute the claim. Limitations: only a single-sentence summary of the study was provided; it is possible the full paper contains other analyses, but on the basis of the supplied content alone, the paper is not relevant to the claim about CD22.


[Read Paper](https://www.semanticscholar.org/paper/3818a966b5d6e8b0eda65fdef043ac0727fa429c)


### A retrospective analysis of phosphatase catalytic subunit gene variants in patients with rare disorders identifies novel candidate neurodevelopmental disease genes

**Why Not Relevant**: The paper exclusively studies genes encoding phosphatase catalytic subunits and reports candidate disease genes within that functional class; CD22 is not mentioned anywhere in the provided text and is not a phosphatase catalytic subunit. Therefore there is no direct evidence linking CD22 to any Mendelian disease in this paper. Mechanistically, the paper's emphasis on phosphorylation/dephosphorylation pathways provides general rationale that genes involved in biochemical processes can be Mendelian disease genes, but that generality does not constitute evidence for CD22 specifically. Additionally, the study's gene list of novel candidates does not include CD22, and the methodological scope (189 phosphatase catalytic subunits) excludes genes outside that set. For these reasons the paper is not relevant to supporting or refuting the claim that CD22 is likely associated with at least one Mendelian disease.


[Read Paper](https://www.semanticscholar.org/paper/d0dfa58ee328453fa43927d0500f97d3a8f2dd39)


### Molecular diagnoses and candidate gene identification in the congenital heart disease cohorts of the 100,000 genomes project

**Why Not Relevant**: The provided paper content does not mention the gene CD22 at all. The single sentence supplied states: "To improve diagnostic rates in the CHD cohorts, an agnostic de novo Gene Discovery Pipeline (GDP) was implemented and rare variants in HMCN1, previously reported as causative for pulmonary atresia, were identified, confirming the approach utility." This sentence (1) refers exclusively to HMCN1 and pulmonary atresia, not CD22; (2) describes the use of a gene discovery pipeline and an HMCN1 finding, which is specific to that gene and phenotype and provides no data about CD22; and (3) contains no mechanistic, genetic association, variant-level, segregation, functional, or epidemiologic evidence relevant to CD22 or to any Mendelian disease involving CD22. Because the paper content lacks any mention of CD22, no direct or mechanistic evidence for or against the claim that "CD22 is likely associated with at least one Mendelian disease" can be extracted or inferred from this text. Limitations that lead to this relevance assessment: (a) absence of the gene name CD22 in the text means no direct association evidence; (b) the finding about HMCN1 cannot validly be generalized to CD22 without additional data; (c) no methodological details, variant data, patient phenotypes, segregation, functional assays, or statistical associations concerning CD22 are present. To evaluate the claim, sources that explicitly report CD22 variants in Mendelian disease cases (e.g., peer-reviewed case reports, OMIM entries, ClinVar submissions, or functional studies) would be required.


[Read Paper](https://www.semanticscholar.org/paper/f6823becf4c3df03a9523d8eee42c78d26c6a0ce)


### A case of neurodegenerative disorder caused by PLA2G6 compound heterozygous pathogenic variant and SCA17 pathogenic variant

**Why Not Relevant**: The provided paper content exclusively describes a case caused by PLA2G6 compound heterozygous pathogenic variants and contains no mention of CD22, its variants, phenotypes, or mechanistic links. Therefore the paper does not provide either direct evidence (no reported CD22 variants causing disease) nor mechanistic evidence (no discussion of CD22 biology or pathways) relevant to the claim that CD22 is likely associated with at least one Mendelian disease. Note that a lack of mention in this single paper is not evidence that CD22 is not associated with any Mendelian disease in the broader literature; it simply means this paper is not relevant to supporting the claim.


[Read Paper](https://www.semanticscholar.org/paper/aca969072f60778a8fc52afb27352aad4277cdf7)


### The simplest explanation does not have to be preferred: co-occurrence of pathogenic variants in cancer-predisposing genes

**Why Not Relevant**: The supplied paper content contains no mention of the gene CD22, nor any experimental results, case reports, variant annotations, or mechanistic discussion that would connect CD22 to a Mendelian disease. The excerpt focuses on MINAS (multiple inherited neoplasia alleles syndrome), review of recent literature, and analysis of UK 10,000 Genomes Project data for participants with tumor predisposition syndromes or multiple primary tumors, and whether cancer-susceptibility genes (CSGs) act additively or synergistically. Because CD22 is not referenced and no data about specific genes or gene-disease associations are provided in the text supplied, there is neither direct evidence (e.g., linkage, segregation, pathogenic variants, case descriptions) nor mechanistic evidence (e.g., functional studies, biological pathways implicating CD22 in a Mendelian phenotype) to support or refute the claim. Limitations: only a short passage of the paper was provided — it is possible that other sections of the full paper mention CD22; my assessment is limited strictly to the provided text. Absence of mention in this excerpt should not be interpreted as definitive evidence that CD22 is not associated with a Mendelian disease; it only indicates that this excerpt provides no relevant evidence for the claim.


[Read Paper](https://www.semanticscholar.org/paper/a1372a664bd2c33a0bda638975a8b26d112457fc)


## Search Queries Used

- CD22 SIGLEC2 mutation pathogenic variant monogenic Mendelian disorder single gene inherited disease autosomal recessive autosomal dominant case report

- exome sequencing genome sequencing rare disease cohort CD22 SIGLEC2 candidate gene de novo variant Mendelian discovery

- CD22 SIGLEC2 knock out mouse model phenotype B cell signaling immune dysregulation loss of function knock in autoimmunity immunodeficiency

- CD22 SIGLEC2 ClinVar OMIM disease association review systematic review monogenic disease primary immunodeficiency agammaglobulinemia case series


## Bibliometric Configuration

- Use Bibliometrics: True

- Author Impact Weight: 0.4

- Citation Impact Weight: 0.4

- Venue Impact Weight: 0.2
```
