## Supplementary material for "MENDELSEEK: An algorithm that predicts Mendelian Genes and elucidates what makes them special": CD74.txt

```
# Claim: The gene CD74 is likely associated with at least one Mendelian disease.

**Status**: processed

**Overall Rating**: -1

**Explanation**:

No relevant papers were found that support or refute this claim.


## Relevant Papers


## Other Reviewed Papers


### The Burden of Candidate Pathogenic Variants for Kidney and Genitourinary Disorders Emerging From Exome Sequencing

**Why Not Relevant**: The provided paper content does not mention the gene CD74 anywhere in the text excerpts you supplied. The paper describes methods for identifying and curating genes associated with Mendelian kidney and genitourinary disorders, the construction of a 625-gene list, cohort characteristics, and variant-filtering approaches, but it does not list individual genes from that curated set in the supplied content. Because there is no explicit mention of CD74, nor any sentence or paragraph that ties CD74 to a Mendelian phenotype or describes mechanistic evidence involving CD74, the paper content cannot provide direct or mechanistic evidence for or against the claim that "CD74 is likely associated with at least one Mendelian disease."

Limitations that prevent relevance: (1) Absence of the gene name CD74 in the provided text—no direct association statements, no variant observations, no reported pathogenic entries for CD74 in ClinVar/HGMD in this excerpt. (2) Although the authors used OMIM, Orphanet, ClinVar, and HGMD to assemble and annotate a gene list, the excerpt does not include the gene list itself or any per-gene findings; therefore we cannot infer whether CD74 was included or what evidence supported its inclusion. (3) The paper focuses on kidney and genitourinary Mendelian disorders; if CD74 were associated with a non-kidney Mendelian disease, this paper would be unlikely to discuss it, and the excerpt gives no cross-reference.

Suggested next steps to evaluate the claim (not performed here because you asked for analysis of this paper only): query gene-disease resources (OMIM, ClinVar, Orphanet, HGMD) and primary literature for "CD74" + "mutation"/"variant"/"Mendelian" to locate any reported monogenic disease associations; check whether CD74 appears in the paper's supplementary gene list (the authors reference a lab website and appendices that might contain the full curated gene list).


[Read Paper](https://www.semanticscholar.org/paper/a75e297208c04992568e607d19aa9b9aaebd09d5)


### From case studies to community knowledge base: MSeqDR provides a platform for the curation and genomic analysis of mitochondrial diseases

**Why Not Relevant**: The provided paper content discusses the Mitochondrial Disease Sequence Data Resource (MSeqDR), other mitochondrial disease genes (e.g., PMPCA), database infrastructure, and community curation efforts, but it contains no mention of the gene CD74, no case reports, no variant data, and no experimental or clinical evidence linking CD74 to any Mendelian disease. There are also no mechanistic descriptions in this excerpt that implicate CD74 (for example, localization, function, loss- or gain-of-function effects, segregation in families, or functional rescue experiments) or any other content that could be interpreted as indirect evidence for CD74 causing a Mendelian disorder. The main relevant contextual sentences in the excerpt (e.g., that MSeqDR curates >1360 genes linked to mitochondrial biology and disease) only describe the scope of the resource and do not identify CD74 specifically. Because the excerpt neither names CD74 nor provides variant, clinical, genetic segregation, functional, or mechanistic data about CD74, it provides no direct or mechanistic evidence to support or refute the claim that CD74 is likely associated with at least one Mendelian disease. To evaluate the claim further would require searching gene-specific resources (OMIM, ClinVar, HGMD, MSeqDR full database, PubMed) for explicit reports on CD74-associated Mendelian phenotypes. Limitations: this assessment is restricted to the provided excerpt only; the broader paper or linked resources (not included here) might contain relevant entries, but none are present in the supplied text.


[Read Paper](https://www.semanticscholar.org/paper/6f85c595adaca6963c30fea73bc37266fa78be56)


### Familial juvenile polyposis syndrome with a de novo germline missense variant in BMPR1A gene: a case report

**Why Not Relevant**: The provided paper content contains a single sentence about a de novo germline missense variant in BMPR1A in a family with juvenile polyposis and recommendations for endoscopic surveillance of mutation carriers. There is no mention of the gene CD74, no reported variants in CD74, no clinical or segregation data implicating CD74 in a Mendelian phenotype, and no mechanistic discussion (molecular function, pathogenic mechanism, animal models, etc.) relating CD74 to disease. Therefore the content provides no direct evidence that CD74 is associated with any Mendelian disease and gives no mechanistic support for the claim. Limitations: the input is only one sentence (no methods, results, or broader discussion), so absence of evidence for CD74 in this fragment cannot be taken as evidence that CD74 is not associated with Mendelian disease more generally; it only shows that this particular paper/content does not address CD74.


[Read Paper](https://www.semanticscholar.org/paper/02b7c910bb70e933d6994ab70b31e03d7c422449)


### Case report: A de novo Non-sense SOX9 mutation (p.Q417*) located in transactivation domain is Responsible for Campomelic Dysplasia

**Why Not Relevant**: This paper describes a novel heterozygous nonsense variant in SOX9 (NM_000346.3; c.1249C > T; p.Q417*) as the pathogenic lesion in a fetus with campomelic dysplasia (CD), and discusses SOX9 haploinsufficiency and altered SOX9 transactivation as mechanisms. The text makes no mention of the gene CD74, nor does it provide any experimental, genetic, clinical, or mechanistic data linking CD74 to any Mendelian disease. Therefore the paper provides no direct evidence (genetic association, segregation, case reports) nor mechanistic evidence (functional studies, pathway involvement, expression data) that would support or refute the claim that CD74 is likely associated with at least one Mendelian disease. Note that absence of evidence in this paper is not evidence of absence overall; it only means this particular study is irrelevant to the CD74 claim. Additionally, the paper focuses on a single family/fetus and a SOX9 variant, so even for SOX9-related conclusions its generalizability is limited, but those limitations do not affect the irrelevance to CD74.


[Read Paper](https://www.semanticscholar.org/paper/bcc43a4127c8fa8d83c22e39fd3a13cbfa12fe1a)


### Novel PHOX2B germline mutation in childhood medulloblastoma: a case report

**Why Not Relevant**: The provided paper content mentions a de novo PHOX2B germline mutation as a potential cause of medulloblastoma and suggests familial germline variant screening. It does not mention the gene CD74, provide any data about CD74, nor describe any mechanisms involving CD74. Therefore the content provides no direct evidence (no association studies, case reports, segregation data, or pathogenic variants) and no mechanistic evidence (no functional, biochemical, or pathway information) that would support or refute the claim that CD74 is likely associated with at least one Mendelian disease. Additionally, the content is a single-sentence summary with no methodological details, results, or context that could be reinterpreted to implicate CD74. To evaluate the claim about CD74, papers that specifically report CD74 variants, segregation with Mendelian phenotypes, or functional data on CD74 would be required.


[Read Paper](https://www.semanticscholar.org/paper/6089dea8e271ef8eec8c0b36a3965719a4fe554e)


### Abstract B110: Characterization of the role of TRAF2 and TNFRSF14 in breast cancer

**Why Not Relevant**: The paper does not mention CD74 anywhere in the provided text. All genetic and mechanistic content pertains to TRAF2 and TNFRSF14 (LIGHTR/HVEM) in the context of breast cancer and somatic mutations in follicular lymphoma. Evidence presented is centered on expression differences, somatic mutations in tumors, a single rare coding SNP in TNFRSF14 observed (primarily in tumor samples), and in silico functional predictions. There is no discussion of CD74 sequence variation, no germline pathogenic variants with familial segregation, no clinical descriptions of a Mendelian phenotype, and no experimental or population-level evidence tying CD74 to inherited monogenic disease. Additionally, the study focus (tumor samples, somatic mutation analysis, limited germline sampling) and the absence of family-based segregation, functional validation demonstrating a Mendelian mechanism, or references to known Mendelian disease catalogs (e.g., OMIM/ClinVar) mean this paper provides no direct or mechanistic support for the claim that CD74 is likely associated with at least one Mendelian disease.


[Read Paper](https://www.semanticscholar.org/paper/39d53b8cbee15b8593763212a4b70229764d6229)


## Search Queries Used

- CD74 germline pathogenic variant de novo mutation familial segregation case report monogenic disease whole exome sequencing

- CD74 ClinVar pathogenic ClinGen gene disease validity OMIM HGMD variant curation Mendelian disease review

- CD74 loss of function knockout mouse model antigen presentation MHC class II invariant chain B cell development immunodeficiency phenotype mechanistic study

- CD74 somatic mutation translocation lymphoma cancer versus germline association autoimmune disease expression population genetics case control association study


## Bibliometric Configuration

- Use Bibliometrics: True

- Author Impact Weight: 0.4

- Citation Impact Weight: 0.4

- Venue Impact Weight: 0.2
```
