## Supplementary material for "MENDELSEEK: An algorithm that predicts Mendelian Genes and elucidates what makes them special": CD93.txt

```
# Claim: The gene CD93 is likely associated with at least one Mendelian disease.

**Status**: processed

**Overall Rating**: -1

**Explanation**:

No relevant papers were found that support or refute this claim.


## Relevant Papers


## Other Reviewed Papers


### First Report of Kufor‐Rakeb Syndrome (PARK 9) from India, and a Novel Nonsense Mutation in ATP13A2 Gene

**Why Not Relevant**: The paper is focused exclusively on Kufor-Rakeb syndrome caused by ATP13A2 mutations and reports a homozygous nonsense ATP13A2 variant in a single affected individual from India. The text contains no mention of the gene CD93, no data on CD93 variants, and no mechanistic discussion implicating CD93 in Mendelian disease. Methodologically, the authors performed whole-exome sequencing but state that clinical interpretation was limited to nonsynonymous and splice-site variants in their targeted genes; the paper does not indicate that CD93 was evaluated or implicated. Therefore this paper provides no direct or mechanistic evidence supporting the claim that CD93 is associated with at least one Mendelian disease. Note however that absence of evidence in this single, gene-specific case report does not constitute evidence that CD93 is not associated with a Mendelian disease in other studies or datasets.


[Read Paper](https://www.semanticscholar.org/paper/b1be87df2c5ffd14df9bf68553d2053e2cf75660)


### Identification of a Rare Case With Nagashima-Type Palmoplantar Keratoderma and 18q Deletion Syndrome via Exome Sequencing and Low-Coverage Whole-Genome Sequencing

**Why Not Relevant**: The provided paper content exclusively discusses SERPINB7 variants and deletions on chromosome 18q (including 18q21.33, 18q21.33-q22.3, and 18q22.3-q23) as explanations for Nagashima-type palmoplantar keratoderma (NPPK) and the proband's neurological features. CD93 is not mentioned anywhere in the supplied text, no experiments address CD93, and no mechanistic pathways involving CD93 are described. Because the paper does not present data (genetic, clinical, or mechanistic) about CD93, it provides neither direct nor mechanistic evidence for or against the claim that CD93 is associated with a Mendelian disease. The only conceivable indirect route—inferring involvement of other genes within the reported deletion intervals—cannot be pursued from the provided text because the authors do not list the genes encompassed by the deletions or attribute any phenotype to genes other than SERPINB7. Therefore the paper is not relevant to the claim.


[Read Paper](https://www.semanticscholar.org/paper/a3731dfdf66c3424eca3edff3aff2cdf92ad7986)


### TTC7A Variants Previously Described to Cause Enteropathy Are Observed on a Single Haplotype and Appear Non-pathogenic in Pediatric Inflammatory Bowel Disease Patients

**Why Not Relevant**: The provided paper content does not mention CD93 anywhere and instead discusses TTC7A. Verbatim provided text: "This study describes the two variants observed in trans by Lawless et al. of compound heterozygote variants in the Tetratricopeptide Repeat Domain 7A gene, and assesses the evidence for variation in TTC7A contributing to polygenic IBD."

Why this makes the paper content irrelevant to the claim that "The gene CD93 is likely associated with at least one Mendelian disease":
- The claim concerns the gene CD93 and its association with Mendelian (monogenic) disease. The provided sentence only refers to TTC7A (Tetratricopeptide Repeat Domain 7A) and assessment of its contribution to polygenic inflammatory bowel disease (IBD). There is no mention of CD93, Mendelian inheritance, monogenic disease, pathogenic variants in CD93, phenotypes linked to CD93, or mechanistic links involving CD93.
- Evidence relevant to the claim would require direct statements about CD93 variants causing a Mendelian phenotype (e.g., biallelic or dominant pathogenic variants with cosegregation, functional assays showing loss/gain of function consistent with disease mechanism) or mechanistic data implicating CD93 in a pathway known to cause monogenic disease. None of these elements are present in the provided content.
- Limitations: This assessment is limited to the text you supplied. If the full paper contains other sections that mention CD93, those were not provided and were not evaluated. Based solely on the supplied content, there is no direct or mechanistic evidence relevant to CD93 or to its association with any Mendelian disease.


[Read Paper](https://www.semanticscholar.org/paper/3818a966b5d6e8b0eda65fdef043ac0727fa429c)


### Whole-exome sequencing analysis in a case of primary congenital glaucoma due to the partial uniparental isodisomy

**Why Not Relevant**: The provided paper content exclusively discusses a pathogenic variant in the CYP1B1 gene associated with primary congenital glaucoma (case description, WES result: NM_000104:exon3:c.G1103A:p.R368H, and familial segregation), with no mention of the gene CD93. There are no direct association data, mechanistic data, variant reports, inheritance patterns, case descriptions, or incidental-finding details that reference CD93. Although the text briefly mentions "secondary/incidental findings," it does not specify which genes those findings involve, so there is no basis in the provided content to support or refute an association between CD93 and any Mendelian disease. Therefore the content is not relevant to the claim that CD93 is likely associated with at least one Mendelian disease.


[Read Paper](https://www.semanticscholar.org/paper/cbda5e9c6201514cf19b5b27e453c30a53060acd)


### The First Case Report of a Homozygous Consensus Acceptor Splice Variant in the NUP214 Gene Associated With Fetal Hydrops and Arthrogryposis Multiplex

**Why Not Relevant**: The provided paper content exclusively concerns the NUP214 gene: its function, a reported homozygous splice-site variant in a fetus, parent heterozygosity, literature context, and protein interactions. There is no mention of the gene CD93 anywhere in the text, nor any data, analysis, or mechanistic link involving CD93. Therefore this paper provides no direct or mechanistic evidence for or against the claim that CD93 is likely associated with at least one Mendelian disease.


[Read Paper](https://www.semanticscholar.org/paper/c45e23cc4c0d742b80b747141c024f5f66a2f05a)


### The simplest explanation does not have to be preferred: co-occurrence of pathogenic variants in cancer-predisposing genes

**Why Not Relevant**: The provided paper content does not mention the gene CD93, any Mendelian diseases, variant-level data, segregation analyses, functional studies, or statistical associations that could link CD93 to a Mendelian phenotype. The single sentence fragment concerns the frequency and cancer phenotypes associated with MINAS and the use of literature review and UK 10,000 Genomes Project data among participants with tumor predisposition syndromes or multiple primary tumors, and whether effects of cancer susceptibility genes (CSGs) are additive or synergistic. While this is relevant to cancer susceptibility genes in general, it contains no direct or mechanistic information about CD93 specifically. Therefore it provides no evidence for or against the claim that CD93 is likely associated with at least one Mendelian disease. Limitations: (1) the excerpt is brief and focused on MINAS/CSGs and tumor predisposition cohorts, not on any individual gene; (2) there are no reported variants, phenotypes mapped to CD93, functional assays, or familial segregation data; (3) no statistical associations, confidence intervals, p-values, or sample sizes are given that could be used to infer a link; (4) although the full paper might list specific genes somewhere else, the provided content contains none of that information, so no inference about CD93 can be made from it.


[Read Paper](https://www.semanticscholar.org/paper/a1372a664bd2c33a0bda638975a8b26d112457fc)


### Whole-genome sequencing reveals contribution of rare and common variation to structural kidney and urinary tract malformations

**Why Not Relevant**: The provided paper content does not mention the gene CD93, nor does it present any gene-level evidence implicating CD93 in a Mendelian disease. The excerpt focuses on congenital anomalies of the kidney and urinary tract (CAKUT), reporting overall diagnostic yield, predictors of a monogenic diagnosis, an association at a specific variant (rs117473527), and estimates of heritability from common variation. None of the quoted sentences or statistics refer to CD93, describe variants in CD93, or provide mechanistic data involving CD93 protein function or pathogenic variants. 

Specific points from the excerpt that explain the lack of relevance: 
- The text states population-level and phenotype-level results (diagnostic yield 4.3%, predictors, association at rs117473527) but does not list implicated genes or name CD93. 
- The only variant explicitly reported is rs117473527 (P=3.93x10-8; OR 3.17; 95% CI 2.10-4.78; MAF 0.02), but no gene annotation is provided in the excerpt, so one cannot infer that this signal implicates CD93 from the supplied content. 

Limitations and caveats: 
- It is possible that the full paper (main text beyond this excerpt, figures, tables, or supplementary materials) contains gene lists, locus-to-gene mappings, or specific variant annotations that name CD93. Those parts were not provided here, so this analysis cannot rule out that CD93 is discussed elsewhere in the complete publication. 
- Similarly, rs117473527 might map to or be in linkage disequilibrium with a region containing CD93, but the provided excerpt gives no mapping or mechanistic annotation to support that. Investigating the full paper, supplementary tables, or variant-to-gene annotations (e.g., in the paper's locus definition or functional follow-up) and external databases (Ensembl, dbSNP, GTEx, ClinVar, OMIM) would be necessary to determine any connection between rs117473527 and CD93. 

Conclusion: based solely on the supplied paper content, there is no direct or mechanistic evidence supporting the claim that CD93 is likely associated with at least one Mendelian disease.


[Read Paper](https://www.semanticscholar.org/paper/e961066c4ba5e47abd023a9e57f780a8a68c2c2c)


### Abstract. Kindler syndrome (KS) is a rare subtype of epider‐ molysis bullosa that is inherited in an autosomal recessive manner with mutations in FERMT1. A number of mutations

**Why Not Relevant**: This paper exclusively investigates Kindler syndrome and pathogenic variants in the FERMT1 gene. The text contains multiple statements that FERMT1 is the disease-associated gene and reports a novel frameshift mutation in FERMT1; it does not mention CD93 anywhere in the provided content. Therefore the paper provides no direct evidence that CD93 is associated with any Mendelian disease. Mechanistic evidence relevant to CD93 is also absent. A minor caveat is that the authors used a multi-gene panel of 541 loci, but the paper does not list the panel genes; thus one cannot confirm from this paper alone whether CD93 was included in the panel. Even if CD93 had been included, the manuscript reports no CD93 variants or discussion, so it still does not provide evidence supporting the claim. In summary, the paper is not relevant to the claim that CD93 is likely associated with a Mendelian disease.


[Read Paper](https://www.semanticscholar.org/paper/852363faf04651740d0a2132e4b5ffca67b9ad9e)


### Whole Genome Sequencing-Based Rare Copy-Number Variation Analysis in Patients With Proteinuric Kidney Disease

**Why Not Relevant**: The provided paper content does not mention the gene CD93, does not report any variants in CD93, and contains no mechanistic discussion involving CD93. The excerpt summarizes an exome sequencing study in patients with presumed hypertensive nephropathy, reporting that pathogenic/likely pathogenic variants were found in 20 of 128 patients across 14 different monogenic disorders (with Nephronophthisis and Alport syndrome highlighted). None of the sentences or paragraphs in the supplied text refer to CD93 or provide data that would support or refute an association between CD93 and a Mendelian disease. 

Limitations and caveats regarding this determination:
- The supplied content appears to be an excerpt (background, methods, results, conclusions) and may not include full result tables or supplementary material where a gene list might appear. Therefore, absence of CD93 in the provided text does not definitively prove the full paper contains no mention of CD93. 
- Based on the text given here, there is no direct evidence (no variant counts, no case descriptions, no pathogenicity statements) for CD93 being associated with a Mendelian disease, and there is no mechanistic evidence connecting CD93 to the disorders discussed.

Conclusion: Relevance to the claim that "The gene CD93 is likely associated with at least one Mendelian disease" is effectively zero based on the provided paper content, because the paper does not present any direct or mechanistic evidence pertaining to CD93.


[Read Paper](https://www.semanticscholar.org/paper/89d32d3989ed06eeb44e7c3f8d07bd2cb0cf27ff)


## Search Queries Used

- CD93 mutation human case report biallelic variant autosomal recessive Mendelian disease pathogenic variant ClinVar OMIM

- CD93 rare variants whole exome sequencing whole genome sequencing trio analysis congenital disorder monogenic disease

- CD93 C1qRp complement receptor phagocytosis angiogenesis endothelial cell inflammation knockout mouse phenotype human functional study

- CD93 gene curation ClinGen gene disease validity systematic review meta analysis no association monogenic review


## Bibliometric Configuration

- Use Bibliometrics: True

- Author Impact Weight: 0.4

- Citation Impact Weight: 0.4

- Venue Impact Weight: 0.2
```
