## Supplementary material for "MENDELSEEK: An algorithm that predicts Mendelian Genes and elucidates what makes them special": CDA.txt

```
# Claim: The gene BGLAP is likely associated with at least one Mendelian disease.

**Status**: processed

**Overall Rating**: -1

**Explanation**:

No relevant papers were found that support or refute this claim.


## Relevant Papers


## Other Reviewed Papers


### Autophagy receptor OPTN (optineurin) regulates mesenchymal stem cell fate and bone-fat balance during aging by clearing FABP3

**Why Not Relevant**: The paper focuses on OPTN (optineurin) and its role in selective autophagy, FABP3 degradation, and osteogenesis/osteoporosis in mice. Aside from listing BGLAP (osteocalcin) in an abbreviations list, the manuscript provides no experimental results, genetic analyses, linkage/segregation data, variant pathogenicity assessments, clinical case reports, or discussion that would connect BGLAP to a Mendelian disease. Key reasons relevance is negligible: (1) no mention of BGLAP-specific mutations, alleles, or variants; (2) no human genetic or familial disease data; (3) primary experiments are functional/physiological in mice regarding OPTN and FABP3, not genetic disease association studies; (4) the context is age-related osteoporosis and mesenchymal stem cell fate, not Mendelian inheritance. Therefore, this paper does not provide direct or mechanistic evidence that BGLAP is associated with any Mendelian disease, and cannot be used to support the claim.


[Read Paper](https://www.semanticscholar.org/paper/8bd1b05d96bd7df1442ce65034b6757d04801df5)


### Splicing defect in FKBP10 gene causes autosomal recessive osteogenesis imperfecta disease: a case report

**Why Not Relevant**: The paper content provided focuses exclusively on FKBP10 and its role in autosomal recessive osteogenesis imperfecta type XI. It contains no mention of BGLAP, no genetic, clinical, or mechanistic data concerning BGLAP, and therefore offers neither supporting nor refuting evidence for the claim that BGLAP is likely associated with at least one Mendelian disease. Because the paper does not address BGLAP at all, it cannot contribute direct evidence (such as identified pathogenic variants, cosegregation, or phenotype correlations) or mechanistic evidence (such as altered expression, protein dysfunction, interaction with disease pathways) regarding BGLAP. Note: absence of mention in this single paper is not proof that BGLAP is or is not associated with Mendelian disease overall, but for the purposes of evaluating evidence within this paper, relevance is effectively zero.


[Read Paper](https://www.semanticscholar.org/paper/7b9e01154a0068eb3d0701c7900bd305eee84361)


### 8400 An Unusual Case of Brittle Bone Disease

**Why Not Relevant**: The paper contains no mention of the BGLAP gene (osteocalcin) and provides no experimental, genetic, or mechanistic data linking BGLAP to the patient's phenotype or to any Mendelian disease. The genetic findings reported concern KAT6B and WDR35 variants of unknown significance, and targeted testing for known osteogenesis imperfecta genes was negative. Because the manuscript does not discuss BGLAP at all, it cannot provide direct evidence (e.g., pathogenic variants, segregation, functional assays) nor mechanistic evidence (e.g., disrupted osteocalcin expression/function) relevant to the claim. Limitations to interpreting absence of evidence here: whole exome sequencing and clinical reporting pipelines vary in which variants are reported; structural variants, deep intronic/regulatory variants, or variants filtered out by reporting thresholds could theoretically involve BGLAP and not be presented. However, based on the content provided, there is no support for the claim that BGLAP is associated with a Mendelian disease in this paper.


[Read Paper](https://www.semanticscholar.org/paper/a18442b680fe5bb3fbb030ef0e7c7ab7779d0126)


### Congenital dyserythropoietic anemia type II-A rare case report.

**Why Not Relevant**: The provided paper abstract describes a case of congenital dyserythropoietic anemia type II (CDA II) and reports identification of a variant in SEC23B ("detection of c.1142C>T (p.Thr381lle) variant in SEC23B (NM_006363.6) gene"). Nowhere in the provided text is the gene BGLAP mentioned, nor are there any data, results, mechanistic discussions, or references linking BGLAP to this disease or any other Mendelian condition. Therefore the paper provides no direct evidence (no association, variant, case report, or statistical signal) that BGLAP is involved in a Mendelian disease, nor any mechanistic evidence (pathway, expression, functional studies) implicating BGLAP. Limitations: this assessment is based solely on the content you provided (the abstract). If other sections of the full paper (not provided here) mention BGLAP, those were not available for review; based on the supplied text alone, relevance to the claim is effectively zero. If you want, I can search the literature for evidence linking BGLAP to Mendelian diseases or evaluate any additional text you supply.


[Read Paper](https://www.semanticscholar.org/paper/dbc0d75038d6159a1e83b7ac41b8fcd668391e16)


## Search Queries Used

- BGLAP osteocalcin bone gamma carboxyglutamate protein Mendelian disease monogenic pathogenic variant human

- BGLAP variant exome sequencing rare disease case report hereditary bone disease osteogenesis imperfecta autosomal dominant autosomal recessive

- osteocalcin BGLAP bone mineralization gamma carboxylation vitamin K dependent loss of function mutation knockout mouse skeletal phenotype human functional study

- BGLAP ClinVar gnomAD allele frequency population variants pathogenicity constraint haploinsufficiency pLI gene disease association review meta analysis


## Bibliometric Configuration

- Use Bibliometrics: True

- Author Impact Weight: 0.4

- Citation Impact Weight: 0.4

- Venue Impact Weight: 0.2
```
