## Supplementary material for "MENDELSEEK: An algorithm that predicts Mendelian Genes and elucidates what makes them special": CDC42BPA.txt

```
# Claim: The gene CDC42BPG is likely associated with at least one Mendelian disease.

**Status**: processed

**Overall Rating**: 0

**Explanation**:

No relevant papers were found for this claim.


## Relevant Papers


## Search Queries Used

- CDC42BPG mutation variant Mendelian disease human case report CDC42 binding protein kinase gamma MRCK gamma

- CDC42BPG rare variants exome sequencing trio cohort ClinVar gnomAD gene constraint pLI loss of function intolerance

- CDC42BPG knockout mouse model phenotype development CDC42 pathway actin cytoskeleton MRCK gamma kinase

- CDC42 binding protein kinase family CDC42BPA CDC42BPB CDC42BPG MRCK alpha MRCK beta MRCK gamma Mendelian disorder monogenic disease developmental delay congenital
```
