## Supplementary material for "MENDELSEEK: An algorithm that predicts Mendelian Genes and elucidates what makes them special": CDC45.txt

```
# Claim: The gene CDC45 is likely associated with at least one Mendelian disease.

**Status**: processed

**Overall Rating**: -1

**Explanation**:

No relevant papers were found that support or refute this claim.


## Relevant Papers


## Other Reviewed Papers


### De novo mutations in autosomal recessive congenital malformations

**Why Not Relevant**: The provided paper content does not mention the gene CDC45 or any specific gene names. The single supplied paragraph describes a study design and a general finding: "In a series of nine families in which severe fetal malformation led to the termination of a pregnancy, trio-based exome sequencing was used to identify two unrelated cases in which an autosomal recessive disorder was caused by the combination of one de novo and one inherited variant." While this describes a mechanism by which Mendelian disorders can be discovered (compound de novo + inherited variants identified by trio exome sequencing), it does not provide any direct evidence that CDC45 is implicated in a Mendelian disease, nor does it provide mechanistic evidence specific to CDC45. Therefore, from the supplied content alone it is not possible to support or refute the claim that CDC45 is likely associated with at least one Mendelian disease. Additional text or data naming CDC45 (variant calls, segregation, functional assays, phenotypic match) would be required to evaluate the claim. Other limitations of the provided content that prevent assessing the claim: (1) no gene-specific information, (2) small sample description (nine families) without detailed variant data, (3) context limited to severe fetal malformations, which may not generalize to other Mendelian phenotypes. To assess the claim further, please provide the sections of the paper that list the genes, variant annotations, segregation/phenotype data, or functional validation related to CDC45.


[Read Paper](https://www.semanticscholar.org/paper/a2ba92abb5d06fff00c2b0d81291ff611c496f38)


### De novo mutation of NAXE (APOAIBP)-related early-onset progressive encephalopathy with brain edema and/or leukoencephalopathy-1: A case report

**Why Not Relevant**: The paper exclusively investigates PEBEL1 and genetic variants in NAXE (APOA1BP). It contains no mention of the gene CDC45, no experimental data on CDC45, and no mechanistic discussion connecting CDC45 to Mendelian disease. Therefore it provides no direct evidence that CDC45 is associated with any Mendelian disease. The absence of CDC45 in this report does not disprove any association elsewhere, but this paper cannot be used to support the claim that CDC45 is likely associated with at least one Mendelian disease. Limitations: the paper focuses on a different gene (NAXE) and a single case; lack of CDC45 data is simply due to the scope of the study rather than a systematic evaluation of CDC45.


[Read Paper](https://www.semanticscholar.org/paper/5a593d0a440a88cd34e0a92d055a797c68cbc328)


### Novel GCH1 Compound Heterozygosity Mutation in Infancy-Onset Generalized Dystonia

**Why Not Relevant**: The provided paper content concerns GCH1 (guanosine triphosphate cyclohydrolase 1) mutations and dopa-responsive dystonia, and contains no mention of CDC45 or any data about CDC45. Verbatim relevant sentences from the provided content include: "Heterozygous mutations in guanosine triphosphate cyclohydrolase (GCH1) cause autosomal dominant dopa-responsive dystonia (AD-DRD, Segawa syndrome),1 whereas biallelic mutations result in autosomal recessive DRD (AR-DRD), a more severe phenotype often including encephalopathy and hyperphenylalaninemia." and "We report the case of a 5-year old girl initially misdiagnosed as dystonic cerebral palsy and who carried compound heterozygous GCH1 mutations without Fig. 1 Compoundheterozygousmutations inourpatient illustratedby respective electropherograms." These sentences show the paper's focus is GCH1 and clinical phenotypes related to its mutations. There is no direct genetic evidence (e.g., variants in CDC45 segregating with disease), no mechanistic discussion of CDC45 function or pathology, and no experimental or clinical data that could be extrapolated to support the claim that "CDC45 is likely associated with at least one Mendelian disease." Therefore the paper neither supports nor refutes the claim regarding CDC45. To evaluate the claim would require papers that (a) report CDC45 variants in affected individuals with segregation or case-control evidence, (b) provide functional studies showing pathogenic effects of CDC45 variants consistent with a Mendelian mechanism, or (c) present credible clinical-genetic curation linking CDC45 to a named Mendelian disorder. None of those elements are present in the supplied text.


[Read Paper](https://www.semanticscholar.org/paper/6b4f7c7f92985848d2989810d14e670c3f295a2a)


### Case Report: Concurrent de novo pathogenic variants in the LMNA gene as a cause of sporadic partial lipodystrophy

**Why Not Relevant**: This paper provides no direct or mechanistic evidence bearing on the claim that CDC45 is likely associated with at least one Mendelian disease. The entire reported study concerns de novo pathogenic variants in the LMNA gene in a single sporadic case of partial lipodystrophy. Nowhere in the provided content is CDC45 mentioned, sequenced, analyzed, or discussed; there are no variants, functional assays, segregation data, or mechanistic arguments about CDC45. Therefore the paper cannot support or refute an association between CDC45 and any Mendelian disease. Additional reasons this paper is not informative for the CDC45 claim: (1) the genetic findings are specific to LMNA (two heterozygous missense de novo variants in cis, p.Y481H and p.K486N) and the mechanistic modeling concerns lamin A/C Ig-like domain instability—mechanisms specific to LMNA biology; (2) the study is a single-case report focused on lamino-pathies and lipodystrophy phenotypes, so even for LMNA the level of evidence is limited to one proband (sporadic), not to mention CDC45 is absent; and (3) there is no genome-wide or exome-wide reporting of other candidate genes in the excerpt beyond the LMNA findings, so one cannot infer negative evidence against CDC45 from this paper. To evaluate the CDC45 claim, one would need papers that (a) report variants in CDC45 in affected individuals with segregation or multiple unrelated cases, (b) provide functional/mechanistic data showing how CDC45 perturbation causes disease-relevant biology, or (c) compile case series, linkage, or population burden analyses implicating CDC45 — none of which are present in this paper.


[Read Paper](https://www.semanticscholar.org/paper/0ed819a1194503a68324b1b37c5d69996acc257d)


## Search Queries Used

- CDC45 germline mutation Mendelian disease de novo biallelic compound heterozygous autosomal recessive autosomal dominant patient case report

- CDC45 Meier Gorlin syndrome primordial dwarfism microcephaly growth retardation CDC45L clinical phenotype case series

- CDC45 loss of function haploinsufficiency hypomorphic DNA replication CMG helicase replication stress functional study model organism mouse zebrafish cell line

- CDC45 ClinVar gnomAD pLI loss of function intolerance OMIM gene disease association review gene curation pathogenic variants


## Bibliometric Configuration

- Use Bibliometrics: True

- Author Impact Weight: 0.4

- Citation Impact Weight: 0.4

- Venue Impact Weight: 0.2
```
