## Supplementary material for "MENDELSEEK: An algorithm that predicts Mendelian Genes and elucidates what makes them special": CDIPT.txt

```
# Claim: The gene CDIPT is likely associated with at least one Mendelian disease.

**Status**: processed

**Overall Rating**: -1

**Explanation**:

No relevant papers were found that support or refute this claim.


## Relevant Papers


## Other Reviewed Papers


### Homozygous MEFV Gene Variant and Pyrin-Associated Autoinflammation With Neutrophilic Dermatosis: A Family With a Novel Autosomal Recessive Mode of Inheritance.

**Why Not Relevant**: The provided paper content exclusively investigates a novel recessive form of PAAND and reports a homozygous missense variation in the MEFV gene as the genetic cause. There is no mention of the gene CDIPT (no variants, no expression data, no functional assays, no mapping or segregation involving CDIPT), nor any discussion of pathways or phenotypes implicating CDIPT. Because a claim that "CDIPT is likely associated with at least one Mendelian disease" would require direct genetic evidence (segregating pathogenic variants in affected families), statistical association, functional/mechanistic validation, or at minimum mention and evaluation of CDIPT in the study, this paper provides no direct or mechanistic evidence for or against that claim. The study's small case-series design (two siblings) and gene-specific focus on MEFV further restrict its relevance to genes other than MEFV. Therefore the relevance of this paper to the claim about CDIPT is effectively zero.


[Read Paper](https://www.semanticscholar.org/paper/7a794d81e6e7801086e23dbde6653182eeb0a286)


### Sequencing individual genomes with recurrent genomic disorder deletions: an approach to characterize genes for autosomal recessive rare disease traits

**Why Not Relevant**: The provided paper content contains only a general mechanistic statement about NAHR recurrent deletions and their potential utility for discovering autosomal recessive traits; it does not mention CDIPT, provide any gene-level association data, describe variants in CDIPT, report cases with CDIPT disruption, or present functional evidence implicating CDIPT in disease. To support the claim that "CDIPT is likely associated with at least one Mendelian disease" the paper would need to present one or more of the following: (a) genetic evidence (segregating variants in CDIPT in affected families, burden of rare damaging variants in cases versus controls, or de novo variants with statistical support), (b) copy-number evidence (recurrent deletions or duplications overlapping CDIPT correlated with phenotype), (c) functional evidence (loss-of-function or missense variants in CDIPT causing relevant cellular/organismal phenotypes), or (d) clinical case reports linking CDIPT disruption to a consistent phenotype. None of these appear in the excerpt provided, so the paper, as quoted, provides no direct or gene-specific mechanistic evidence relevant to CDIPT's association with a Mendelian disease. For a meaningful assessment, text or data from the paper that specifically addresses CDIPT (e.g., variant lists, CNV overlap tables, phenotype descriptions, functional assays) would be required. Absent such content, relevance to the CDIPT claim is effectively zero.


[Read Paper](https://www.semanticscholar.org/paper/82356870534f47fd080d37bdf3980d65b074ecab)


### The simplest explanation does not have to be preferred: co-occurrence of pathogenic variants in cancer-predisposing genes

**Why Not Relevant**: The provided paper content contains a single sentence about MINAS, cancer phenotypes, and checking UK 10,000 Genomes Project data for participants with tumor predisposition syndromes or multiple primary tumors. It does not mention the gene CDIPT, Mendelian disease(s), pathogenic or likely pathogenic variants, segregation data, case reports, functional assays, mouse models, clinical phenotypes attributable to CDIPT, or any mechanistic information linking CDIPT to disease. Therefore there is neither direct evidence (e.g. reported CDIPT mutations causing a Mendelian disorder) nor mechanistic evidence (e.g. biochemical or cellular pathways implicating CDIPT in a disease process) in the provided content. Additional considerations and limitations: (1) The excerpt is brief and may not reflect the full paper; if other sections of the full paper discuss CDIPT, those were not provided. (2) Claims about a gene’s involvement in Mendelian disease typically require variant-level clinical data, segregation or case series evidence, or experimental mechanistic studies — none of which are present here. (3) The sentence focuses on cancer-susceptibility genes (CSGs) and MINAS, but without naming genes it provides no basis to infer anything about CDIPT. To evaluate the claim further, search resources that curate Mendelian gene–disease associations (OMIM, ClinVar, HGMD), literature for CDIPT case reports or functional studies, and large genomic cohort analyses that specifically report CDIPT variants and associated phenotypes.


[Read Paper](https://www.semanticscholar.org/paper/a1372a664bd2c33a0bda638975a8b26d112457fc)


### Expanded carrier screening for inherited genetic disease using exome and genome sequencing

**Why Not Relevant**: This paper does not provide evidence for or against the claim that CDIPT is likely associated with at least one Mendelian disease. The provided content describes a study of using exome and genome sequencing for preconception genetic screening in couples, reporting numbers of at‑risk couples and discussing methodological and reporting limitations, but it does not mention CDIPT, any specific genes, any variants in CDIPT, nor any phenotypes or functional/segregation data related to CDIPT. Therefore there is no direct evidence (e.g., reported pathogenic variants, cases, segregation, phenotype descriptions) nor mechanistic evidence (e.g., functional studies, biochemical pathways implicating CDIPT in disease) in this paper excerpt that bear on CDIPT’s association with Mendelian disease.

Additional context on why this study cannot support the claim:
- No gene-level results: The excerpt only summarizes study aims, cohort selection, counts of at‑risk couples (17 families, 3 identified by ACMG panel), and general limitations of ES/GS; it contains no gene-specific findings. Without any reported CDIPT variants or case descriptions, one cannot infer an association.
- Study design and purpose: The study aimed to evaluate feasibility of ES/GS for preconception carrier screening, not to discover or validate novel gene–disease relationships. It analyzed de‑identified parental sequencing data for carrier status, which is ill-suited for establishing gene–disease causality that requires genotype–phenotype correlation, segregation, and functional validation.
- Requirements for establishing Mendelian association: Demonstrating that a gene is “likely associated” with a Mendelian disease typically requires variant-level pathogenicity evidence, segregation in affected families, reproducible phenotypes, and/or functional mechanistic data. None of these types of evidence for CDIPT are present in the provided text.
- Indirect relevance (limited): While the paper shows that ES/GS can detect rare AR and XL risk alleles and could in principle detect variants in any gene (including CDIPT) if present in the cohort, that is a methodological statement only and does not constitute evidence that CDIPT is associated with disease. Additionally, the paper notes technical limitations (e.g., difficulty detecting repeat expansions) and reporting challenges, which further limit any inference about specific gene–disease links from this study.

Because the excerpt contains no sentences or paragraphs referencing CDIPT or presenting data relevant to that gene, I have not extracted verbatim excerpts. If you can provide the full paper text or any sections where CDIPT is mentioned (variant tables, results, supplementary material), I can re-evaluate and extract relevant quotes and assess the strength of evidence for CDIPT’s association with Mendelian disease.


[Read Paper](https://www.semanticscholar.org/paper/1b853bde9e4b2d5fc6c52be6c5135c93f92d34ae)


### A Descriptive Analysis of Patients with ABCG8 Mutation and Anemia. a Meta-Analysis and Systematic Review of an Uncommon Cause of Unexplained Anemia

**Why Not Relevant**: The provided paper content exclusively discusses sitosterolemia and genetic mutations in ABCG5 and ABCG8; it does not mention the gene CDIPT anywhere in the background, methods, results, or conclusions. The systematic search, inclusion criteria, and analyses are centered on ABCG8 (and ABCG5) and anemia in sitosterolemia patients, so the paper contains no direct association data, case reports, mechanistic pathways, or experimental results relevant to CDIPT. Therefore this paper provides no evidence for or against the claim that CDIPT is associated with a Mendelian disease. Note: absence of discussion of CDIPT in this paper does not imply CDIPT is not associated with Mendelian disease in other literature; it only means this specific paper is irrelevant to that claim.


[Read Paper](https://www.semanticscholar.org/paper/817e1be1a7a67f985d896dc8c2be3d8f0e341f24)


### Hereditary breast cancer associated with the CHEK2 gene: Study through NGS in a Spanish cohort.

**Why Not Relevant**: This paper does not provide evidence either for or against the claim that CDIPT is associated with a Mendelian disease. The study is focused entirely on CHEK2 variants in breast cancer patients and contains no mention of the gene CDIPT, nor any discussion of Mendelian diseases related to CDIPT. Relevant verbatim sentences from the paper that demonstrate its focus on CHEK2 include:

"e22502 Background: Inherited mutations in the CHEK2 gene have been associated with an increased lifetimerisk of develop breast cancer (BC)."

"Methods: A genetic study was performed in 396 patients diagnosed of BC at the University Hospital Lozano Blesa of Zaragoza (Spain)."

"We identified 2 pathogenic variants ( CHEK2 c.349 A>G and c.507delT) and 6 variants of uncertain significance (VUS)."

"In conclusion, CHEK2 mutations have been associated with increased risk for BC."

How this shows non-relevance:
- The quoted sentences make clear the gene under study is CHEK2, not CDIPT. There is no occurrence of the string "CDIPT" nor any description of CDIPT-related phenotypes or mechanisms in the provided content. Therefore the paper does not supply direct evidence (observational, genetic, or clinical) tying CDIPT to any Mendelian disorder.
- The paper discusses cancer risk and family history for adult-onset cancer (breast, ovarian, pancreatic, renal) related to CHEK2 variants; these are not presented as classic single-gene Mendelian disorders with clear autosomal dominant/recessive inheritance patterns in the manner typically used to claim a gene is associated with a Mendelian disease. Thus even the broader disease-context evidence does not implicate CDIPT.
- No mechanistic data linking CDIPT to disease are present. The paper gives variant descriptions and mentions predicted loss of function for a CHEK2 frameshift, but it does not present biochemical pathways, protein interactions, or functional assays that could plausibly connect CDIPT to the phenotypes discussed.

Limitations that reinforce the non-relevance conclusion:
- The supplied text is limited to CHEK2-focused background, methods, results, and conclusions; if the full paper contained a different section mentioning CDIPT, it is not present in the provided content. My assessment is based solely on the supplied excerpt, which contains no reference to CDIPT.
- The study population and endpoints (breast cancer patients; CHEK2 variant identification and cosegregation) are not appropriate to evaluate claims about CDIPT unless CDIPT variants or phenotypes were explicitly analyzed, which they were not.

Conclusion: Relevance to the claim about CDIPT is essentially nil because the paper studies a different gene (CHEK2) and does not mention or analyze CDIPT or CDIPT-related Mendelian disorders.


[Read Paper](https://www.semanticscholar.org/paper/7dcc921b93a1ce0c94212bb83cbc185958cc0551)


### Extremely rare CNVs contributing to Alzheimer disease risk: a case-control association analysis of exome sequencing data from 22,319 individuals

**Why Not Relevant**: The provided paper content focuses on copy number variants (CNVs) and loss-of-function alleles contributing to Alzheimer disease risk and reports specific genes and loci (e.g., APP, MAPT, FADS6, ADI1, SCARF2, KLHL22, MED15, ABCA1, ABCA7, TYROBP, CTSB). The gene CDIPT is not mentioned anywhere in the supplied text. Therefore the paper provides no direct evidence (no reported variants, associations, or phenotype links) that CDIPT is associated with any Mendelian disease. The paper does describe general methodologies (exome CNV detection, gene-dosage and integrated LOF analyses) and demonstrates that CNVs/LOF variants can implicate genes in disease, which is broadly relevant as a methodological precedent. However, methodological relevance is indirect: while the approach could in principle detect CDIPT CNVs if present, the absence of any CDIPT-specific findings in this dataset means this paper does not support the claim that CDIPT is likely associated with at least one Mendelian disease. Note: absence of evidence in this paper is not definitive evidence of absence overall—other studies may implicate CDIPT in Mendelian disease—but based solely on this document, relevance to the CDIPT–Mendelian disease claim is negligible.


[Read Paper](https://www.semanticscholar.org/paper/893c15d6b51a4d8af462b6a5edb525fd39fb474b)


## Search Queries Used

- CDIPT mutation pathogenic variant case report case series cohort study Mendelian monogenic disease review

- CDIPT exome sequencing genome sequencing trios rare variant gene discovery autosomal recessive autosomal dominant

- CDIPT CDP diacylglycerol inositol 3 phosphatidyltransferase phosphatidylinositol synthase phosphatidylinositol biosynthesis lipid metabolism neuronal development congenital disease

- CDIPT developmental delay intellectual disability microcephaly seizures congenital myopathy ClinVar OMIM GeneReviews case report


## Bibliometric Configuration

- Use Bibliometrics: True

- Author Impact Weight: 0.4

- Citation Impact Weight: 0.4

- Venue Impact Weight: 0.2
```
