## Supplementary material for "MENDELSEEK: An algorithm that predicts Mendelian Genes and elucidates what makes them special": CDK2.txt

```
# Claim: The gene CDK2 is likely associated with at least one Mendelian disease.

**Status**: processed

**Overall Rating**: -1

**Explanation**:

No relevant papers were found that support or refute this claim.


## Relevant Papers


## Other Reviewed Papers


### Automated validation of genetic variants from large databases: ensuring that variant references refer to the same genomic locations

**Why Not Relevant**: The provided paper summary focuses on validating variant annotations and quantifying unresolved mappings across large mutation datasets drawn from OMIM, HGMD, and dbSNP. It does not mention the gene CDK2, any specific genes, or any individual gene–disease associations. Therefore there is no direct evidence in the supplied content that CDK2 is associated with a Mendelian disease. Mechanistic evidence is also absent: the paper discusses annotation problems (coordinates, nomenclature, gene structure) that affect the reliability of reported associations, but it does not provide functional or pathogenicity data for CDK2 variants. Indirectly, because the authors reviewed variants from OMIM and HGMD (databases that catalog Mendelian-disease variants), the full paper or its supplementary tables might contain CDK2-related entries; however, those details are not included in the provided summary, so no inference about CDK2 can be made from the text given. To evaluate the claim one would need the full paper's gene-level results/supplementary tables or to consult primary Mendelian-variant resources (OMIM, HGMD, ClinVar) or the literature for explicit CDK2 disease associations.


[Read Paper](https://www.semanticscholar.org/paper/778c7661cc78eea8be7d75b653009ffb5b816d57)


### A premature-termination mutation in the Mus musculus cyclin-dependent kinase 3 gene.

**Why Not Relevant**: The paper reports a null (truncating) allele of CDK3 in laboratory Mus musculus strains and analyzes its mechanistic consequences and evolutionary distribution. The claim concerns whether CDK2 is likely associated with at least one Mendelian disease. This paper does not present any genetic association data for CDK2, nor does it report human clinical or pedigree evidence linking CDK2 variants to Mendelian phenotypes. While the paper mentions CDK2 in background and suggests functional redundancy among CDKs (a mechanistic point that CDK2 might compensate for loss of CDK3), redundancy in mice for CDK3 does not constitute evidence that CDK2 pathogenic variants produce Mendelian disease in humans. Key limitations: (1) the gene studied experimentally is CDK3, not CDK2; (2) all data are from mouse strains (Mus musculus and wild mice), not human genetics; (3) no phenotypic, clinical, or segregation data linking any CDK gene to Mendelian disease are provided. Therefore the study provides essentially no direct or robust mechanistic evidence bearing on the claim that CDK2 is likely associated with a Mendelian disease.


[Read Paper](https://www.semanticscholar.org/paper/efd359d9846fced0c076e27c04c2b380ee223f28)


### Loss of the Cyclin-dependent Kinase Inhibitor 27Kq Protein in Human Prostate Cancer Correlates with Tumor Grade’

**Why Not Relevant**: The paper focuses on p27 (a cyclin-dependent kinase inhibitor) expression loss in prostate cancer and on the mechanistic interaction where p27 binds to and inhibits cyclin E–cdk2 complexes. While this provides mechanistic and functional context implicating Cdk2 activity in cell-cycle regulation and tumor progression, the paper contains no data on the CDK2 gene itself (no germline or somatic CDK2 sequence variants are reported), no family or segregation studies, and no mention of any inherited (Mendelian) disease caused by CDK2 mutations. Therefore it provides only indirect mechanistic relevance (protein interaction/function) but no direct genetic evidence linking CDK2 to a Mendelian disorder. For claims about Mendelian disease association one would need papers reporting pathogenic germline CDK2 variants, segregation in families, or well-characterized monogenic phenotypes, none of which are present here.


[Read Paper](https://www.semanticscholar.org/paper/6ded3cc8e0d30131c5a24d78c2331f2aad44a83f)


### Genes Regulating Spermatogenesis and Sperm Function Associated With Rare Disorders

**Why Not Relevant**: The provided paper content does not mention CDK2 by name and does not list the 22 genes identified. While the paper focuses on genes whose loss-of-function causes spermatogenesis defects and rare genetic disorders, and it discusses mechanisms (e.g., 'checkpoint signaling pathways at meiosis') that are mechanistically relevant to CDK2's known cellular roles, there is no direct evidence in the supplied text that CDK2 is associated with any Mendelian disease. Therefore this paper excerpt cannot be used to support or refute the claim that 'CDK2 is likely associated with at least one Mendelian disease.' Key limitations: absence of the gene list or any CDK2-specific genotype–phenotype data in the provided content; conclusions about CDK2 would be speculative without the full paper or supplementary gene tables.


[Read Paper](https://www.semanticscholar.org/paper/1c73813021e05f0e507547c633682884246545d2)


### R383C mutation of human CDC20 results in idiopathic non-obstructive azoospermia

**Why Not Relevant**: The paper's primary genetic findings concern CDC20: exon sequencing of CDC20, identification of three novel CDC20 missense mutations, functional assays of CDC20 R383C, and the conclusion that CDC20 R383C may underlie idiopathic azoospermia. CDK2 appears only as one of several APC/C targets whose mRNA levels were measured and reported as "detected at relatively high levels." There are no reported CDK2 sequence variants, no segregation or association analyses for CDK2, no functional experiments manipulating CDK2 variants, and no clinical-genetic evidence linking CDK2 to a Mendelian phenotype. Elevated mRNA levels of CDK2 in this context are correlative and could be a downstream consequence of CDC20 dysfunction rather than evidence that CDK2 itself is causative of a Mendelian disease. For these reasons the paper provides only indirect mechanistic context relating CDK2 to the CDC20 pathway and does not provide direct or strong mechanistic evidence that CDK2 is likely associated with at least one Mendelian disease.


[Read Paper](https://www.semanticscholar.org/paper/12bca67845c5874049bcfb1bc9b571064073535d)


### Detection of Clinically Relevant Genetic Variants in Chinese Patients With Nanophthalmos by Trio-Based Whole-Genome Sequencing Study.

**Why Not Relevant**: The paper does not mention CDK2 anywhere in the provided content. All study design, methods, results, and conclusions focus on MYRF, PRSS56, and MFRP as genes implicated in nanophthalmos. There are detailed variant reports and mechanistic suggestions only for MYRF (and inherited variants in PRSS56 and MFRP). Because CDK2 is neither reported to be sequenced/analyzed nor discussed functionally or statistically, this paper provides no direct genetic evidence, no mechanistic rationale, and no statistical association linking CDK2 to any Mendelian disease. Therefore its relevance to the claim that "CDK2 is likely associated with at least one Mendelian disease" is effectively zero. Note: absence of evidence in this paper is not evidence of absence overall—other literature would need to be reviewed to assess the claim about CDK2—but this paper does not contribute supporting evidence.


[Read Paper](https://www.semanticscholar.org/paper/20a206a1bf229f5d5893968de67081a018bed364)


### CIC de novo loss of function variants contribute to cerebral folate deficiency by downregulating FOLR1 expression

**Why Not Relevant**: The provided paper content focuses entirely on cerebral folate deficiency (CFD) and genetic findings implicating CIC (capicua) and previously known folate-pathway genes (FOLR1, DHFR, PCFT, Slc19A1). There is no mention of the gene CDK2, no genetic data (variants, segregation, de novo events) involving CDK2, and no mechanistic experiments linking CDK2 to CFD or any other Mendelian phenotype in the text supplied. Therefore this paper provides no direct or mechanistic evidence supporting the claim that CDK2 is likely associated with at least one Mendelian disease. Absence of evidence in this paper does not disprove CDK2’s possible involvement in Mendelian disease generally, but it means this paper cannot be used to support that claim. Additionally, because the manuscript provides explicit mechanistic and functional data for CIC (binding promoters of folate transport genes, p.R353X effect on FOLR1 expression and folate binding), the evidence here is specific to CIC and not transferable to CDK2 without independent data. No pages were provided for the excerpts.


[Read Paper](https://www.semanticscholar.org/paper/fd5ad6c6295c4447288b4eea4c48820c32758988)


### Pathway networks generated from human disease phenome

**Why Not Relevant**: The provided paper content does not mention CDK2 or provide any gene-specific results linking CDK2 to a Mendelian disease. The single supplied sentence describes a methodological approach (pathway-based extension of disease-variant associations) and reports that mutations in genes associated with Noonan Syndrome and Essential Hypertension share a pathway, but it neither lists the genes involved nor presents data, statistics, or case reports that could be interpreted as evidence for CDK2-disease association. While the approach described is mechanistically relevant (shared pathways can implicate additional genes), without explicit mention of CDK2 or presentation of results implicating CDK2, there is no direct or specific mechanistic evidence to support the claim. Therefore the paper content as provided is essentially non-informative with respect to the specific claim about CDK2. If the full paper contains gene-level results or pathway membership lists that include CDK2, those would be necessary to alter this assessment; based solely on the given content, relevance to the CDK2–Mendelian disease claim is negligible.


[Read Paper](https://www.semanticscholar.org/paper/d5826cc25bbbcbfa0137ef7a509c52c8cfe0ea82)


### Potential of Cyclin-Dependent Kinase Inhibitors as Cancer Therapy.

**Why Not Relevant**: The provided document is a patent application focusing on small-molecule inhibitors of CDKs (including CDK2) for treatment of abnormal cell proliferative disorders (cancer). Its content is mechanistic and therapeutic in nature: it summarizes cell-cycle biology, the role of cyclins and CDKs, and links CDK dysregulation to tumor development (largely in the context of somatic alterations and cancer therapeutics). It does not present any germline genetic data, case reports, linkage/segregation analyses, population studies, or explicit statements that CDK2 germline mutations cause a Mendelian (inherited) disease. Because the claim concerns association of CDK2 with at least one Mendelian disease (which requires evidence of inherited pathogenic variants and phenotypes), material about somatic cancer relevance and inhibitor development does not satisfy the evidentiary standard. Therefore the relevance to the specific claim is very low (relevance = 0.05).


[Read Paper](https://www.semanticscholar.org/paper/f4187f53fcb63d55c7eb3cb059910be1596a72eb)


### Trio-based whole exome sequencing in patients with suspected sporadic inborn errors of immunity: A retrospective cohort study

**Why Not Relevant**: This paper does not provide evidence for or against the claim that CDK2 is likely associated with at least one Mendelian disease. The manuscript text provided (background, methods, results, conclusions and funding) lists specific genes in which de novo variants (DNVs) were identified or functionally characterized (for example NLRP3, RELA, PSMB10, DDX1, KMT2C and FBXW11) and reports functional follow-up for FBXW11; it does not mention CDK2 anywhere. Therefore there is no direct evidence (genetic association, segregation, variant pathogenicity assertions) for CDK2 in this paper, and there is no mechanistic data (biochemical, cellular, or organismal) linking CDK2 to a Mendelian phenotype in the text provided.

Relevant points that explain this assessment and study limitations:
- Absence of mention: The paper explicitly names the genes in which candidate DNVs were found (NLRP3, RELA, PSMB10, DDX1, KMT2C, FBXW11) and describes functional validation for FBXW11, but CDK2 is not listed among the identified or evaluated genes. Thus there is no direct positive or negative evidence about CDK2.
- Study scope: The cohort consists of 123 patients with suspected sporadic inborn errors of immunity (IEI). Because the cohort is selected for immune phenotypes, findings are biased toward genes relevant to immunity. If CDK2 is not a typical IEI gene, the study population may be an unlikely place to discover a CDK2-related Mendelian disease even if such a disease exists.
- Assay capability vs reporting: The study used trio-based whole-exome sequencing and performed exome-wide evaluation of rare, non-synonymous DNVs affecting coding or splice regions. In principle this approach could detect de novo variants in CDK2, but the absence of any reported CDK2 DNVs means the study provides no evidence implicating CDK2. Absence of reported CDK2 variants is not evidence that CDK2 is not disease-associated—it is simply a lack of observation in this cohort.
- Sample size and phenotype limitation: With 123 trios, the study is underpowered to detect very rare Mendelian associations genome-wide; failure to observe CDK2 pathogenic variants in this modest-sized, phenotype-specific cohort does not meaningfully lower the prior probability that CDK2 could be associated with a Mendelian disease in other contexts.
- No mechanistic follow-up relevant to CDK2: The only mechanistic functional assays described in the provided text concern FBXW11 (splice defect, NF-κB p65 signalling, IL-1β production). There are no mechanistic data about CDK2 in the provided content.

Conclusion: Relevance is essentially zero because CDK2 is not mentioned or analyzed in the supplied paper content. The paper neither supports nor refutes the claim about CDK2; it simply contains no information on that gene. To assess the claim about CDK2, other sources (genetic databases, case reports, large sequencing studies, functional studies linking CDK2 perturbation to Mendelian phenotypes) would need to be consulted.


[Read Paper](https://www.semanticscholar.org/paper/cdde2232daad22b7d92ec15faa38b9776f1e4c15)


### Chemotherapy modulates CDK4/6 inhibitors resistance in metastatic breast cancer by Rb1 mutations: a case report and literature review

**Why Not Relevant**: The paper exclusively addresses CDK4 and CDK6 inhibitors, the cyclin D–CDK4/6–Rb–E2F pathway, and Rb1 mutation dynamics in a single clinical case. There is no mention of CDK2, no analysis of CDK2 variants, and no discussion of Mendelian disease associations for any gene. Therefore the content provides no direct or indirect evidence to support or refute the claim that CDK2 is likely associated with at least one Mendelian disease. Additionally, the study design (single-case clinical observation) and focus on therapeutic resistance mechanisms for CDK4/6 further limit any applicability to gene–disease association claims about CDK2.


[Read Paper](https://www.semanticscholar.org/paper/9877eaeed7ed20e795e15c67d55d20367e52ea40)


### A case report of X-linked CDKL5 gene variant in monozygotic twins associated with developmental and epileptic encephalopathy-2

**Why Not Relevant**: The provided paper content consists of a single, generic sentence: "This case highlights the importance of genetic testing in patients with genetic disorder for proper diagnosis, for better treatment/management and to understand the prognosis of the condition." This text does not mention the gene CDK2, any Mendelian disease name, any variant, any patient genotype/phenotype data, experimental methods, results, or mechanistic pathways. Therefore it provides no direct evidence (no association studies, case reports, segregation data, or clinical annotations) and no mechanistic evidence (no functional assays, pathway analyses, or molecular descriptions) regarding whether CDK2 is associated with any Mendelian disease. Because there is no gene-specific or disease-specific information, no statistical or practical findings, and no methodological detail, the content cannot be used to support or refute the claim that "CDK2 is likely associated with at least one Mendelian disease." To evaluate that claim one would need gene-specific clinical or experimental evidence from case reports, population/segregation studies, clinical databases (e.g., OMIM, ClinVar), or functional studies; none of those are present in the supplied text.


[Read Paper](https://www.semanticscholar.org/paper/f1c36b8e776df4930c5eca48e1883e43a1cf05c3)


### Deciphering the Non-Coding Genome in Autism Spectrum Disorders (ASD): A Study of De Novo and Rare Inherited Variants through Targeted Sequencing in Regulatory Regions

**Why Not Relevant**: The provided paper content does not mention the gene CDK2, nor does it present any data (coding variants, patient phenotypes attributable to single-gene defects, or direct gene-disease associations) that would support or refute CDK2 being a Mendelian disease gene. In addition, the study explicitly excluded cases with WES-detected mutations and de novo loss-of-function variants and focused on non-coding regulatory variation and genes not previously associated with ASD. Those design choices make this paper an unlikely source of evidence for a claim about CDK2 and Mendelian disease. It remains possible that the full paper or supplementary tables (not included here) could list gene names that include CDK2, but nothing in the provided excerpt supports the claim. To evaluate the claim about CDK2 further, one should consult primary resources for Mendelian gene associations (e.g., OMIM, ClinVar, peer-reviewed case reports, and large-scale exome studies that include coding variant analyses).


[Read Paper](https://www.semanticscholar.org/paper/649aeab19738420d26b974bc80eaee323f848ea6)


### Contribution of rare transmitted and de novo variants among 2 , 871 1 congenital heart disease probands

**Why Not Relevant**: This paper excerpt focuses on genetic contributors to congenital heart disease (CHD) discovered by exome sequencing of a large CHD cohort. The provided text names specific genes implicated in CHD (GDF1, MYH6, FLT4), describes the contribution of de novo and recessive genotypes to CHD, and explains curation of CHD gene sets from OMIM and mouse screens. Nowhere in the provided content is the gene CDK2 mentioned, nor are there mechanistic descriptions in this excerpt that link CDK2 to CHD or to any Mendelian phenotype. Therefore there is no direct evidence in this paper excerpt that CDK2 is associated with any Mendelian disease, and no mechanistic evidence concerning CDK2.

Limitations to this conclusion: absence of mention in this excerpt is not proof that CDK2 has no Mendelian associations. Possible reasons CDK2 would not appear here despite being disease-associated elsewhere include: (1) this study is focused on CHD—CDK2 could cause a Mendelian disease without CHD and so would not be detected or reported here; (2) CDK2 variants might be too rare or associated with phenotypes not enriched in this cohort; (3) variant types that this WES pipeline is less likely to detect (deep intronic variants, some structural variants, or low-level mosaicism) might account for CDK2 disease associations; (4) the provided excerpt does not include full supplementary tables or the complete curated gene lists, so it is possible CDK2 appears elsewhere in the full paper or supplements not included here. Finally, negative evidence (not being reported in a CHD-focused exome study) is weak evidence against CDK2 causing a Mendelian disease generally. To evaluate the claim that "CDK2 is likely associated with at least one Mendelian disease" would require searching other sources (OMIM, ClinVar, published case reports, and databases of Mendelian gene-disease associations) or checking the full paper and its supplements for any mention of CDK2; the provided excerpt alone does not provide supporting or refuting evidence.


[Read Paper](https://www.semanticscholar.org/paper/e5830d9e95469f22518560007746202e62db26a0)


### Cyclin-Dependent Kinase Inhibitors Sensitize Tumor Cells to Nutlin-Induced Apoptosis : a Potent Drug Combination Chit

**Why Not Relevant**: The paper discusses pharmacologic inhibition of CDKs (including CDK2) and mechanistic effects on p53 and transcription in cancer cells, but it does not provide any human genetic data, case reports, family segregation, linkage, mutation screening, phenotypic descriptions, or functional studies of inherited variants that would support CDK2 being causally associated with a Mendelian disease. All evidence is pharmacologic, cellular, or clinical-trial–focused on cancer therapy; none is genetic evidence of germline pathogenic variants producing an inherited syndrome. Therefore the paper is not relevant for establishing a Mendelian disease association for CDK2.


[Read Paper](https://www.semanticscholar.org/paper/ce6a49fdd42d34821364271f25d396ea6a8fb6db)


### The Scope of Mendelian Cardiomyopathy Genes

**Why Not Relevant**: The provided paper content does not contain any direct or mechanistic information about the gene CDK2 or any Mendelian disease. The only sentence supplied is: "The data presented in the review indicate the wide scope of the genes of primary CMs, which goes beyond the cardiovascular system, and indicates the relevance of conducting comprehensive studies aimed at determining the cause-and-effect relationships between the CM and pathological conditions of other organs, including with the involvement of molecular genetic data."

Reasons this does not support the claim that "CDK2 is likely associated with at least one Mendelian disease":
- No mention of CDK2 (the gene name does not appear anywhere in the supplied text).
- No mention of any specific Mendelian disease, pathogenic variants, inheritance patterns, affected families, or clinical cases.
- The sentence is high-level and speculative: it recommends conducting comprehensive studies and involvement of molecular genetic data, but provides no results, associations, or mechanistic pathways linking any particular gene to disease.
- There are no methodological details, statistical associations, functional assays, segregation data, or database references (e.g., OMIM, ClinVar) that would support a genetic-disease link.
- Terminology ambiguity: "CM" is not defined in the excerpt (it could mean cardiomyocytes, cardiomyopathies, or another term), further limiting interpretability with respect to CDK2.

Limitations affecting potential relevance:
- Only a single, general sentence from the review was provided; if the full paper contains gene-level details, those were not included here. The absence of CDK2 in the excerpt cannot be taken as proof that the full paper never discusses CDK2, but based on the supplied content there is no evidence either way.
- Review-type language often outlines research gaps rather than presenting primary evidence; this excerpt is an example of such gap-identification and therefore cannot provide direct or mechanistic evidence.

Suggested next steps to evaluate the claim properly:
- Search gene-disease databases (OMIM, ClinVar) for CDK2 entries and annotated pathogenic/likely pathogenic variants and associated phenotypes.
- Search the literature (PubMed) for case reports, family studies, or functional studies linking CDK2 variants to Mendelian phenotypes.
- Check population genetics and constraint metrics (gnomAD) and gene-disease curation resources (ClinGen) for evidence of disease association.

Because the provided content contains no mention of CDK2, no disease associations, and no mechanistic data, it provides no relevant evidence for or against the claim that CDK2 is likely associated with at least one Mendelian disease.


[Read Paper](https://www.semanticscholar.org/paper/3c511ca1645f8807664714166ae870af33d40bbc)


### The Scope of Mendelian Cardiomyopaties Genes

**Why Not Relevant**: The provided paper content discusses Mendelian cardiomyopathy genes as a group and general properties of those genes (number of implicated genes, tissue expression, pleiotropy, and types of supporting evidence). Nowhere in the supplied text is the gene CDK2 named, nor are there gene-level data, variant-level examples, or explicit listings indicating that CDK2 has pathogenic or likely pathogenic variants in ClinVar/OMIM or is implicated by GWAS/OMIM overlap. Because the claim is specifically about CDK2 being likely associated with at least one Mendelian disease, absence of any direct mention, evidence, or mechanistic detail about CDK2 in the provided content means the paper content cannot meaningfully support or refute the claim. To evaluate the claim about CDK2 would require searching gene-specific resources (ClinVar, OMIM, HGMD, literature) or obtaining sections of the paper that list the implicated genes; none of that information is present here.


[Read Paper](https://www.semanticscholar.org/paper/14f6566784da01feb6aaf58462ae97bc7a8a6dbe)


## Search Queries Used

- CDK2 cyclin dependent kinase 2 mutation pathogenic Mendelian disease case report clinical

- whole exome sequencing CDK2 de novo rare loss of function variant Mendelian patient trio study

- CDK2 cyclin dependent kinase 2 spermatogenesis meiosis infertility human mutation functional study

- CDK2 OMIM ClinVar HGMD gene disease association review gene disease validity Mendelian


## Bibliometric Configuration

- Use Bibliometrics: True

- Author Impact Weight: 0.4

- Citation Impact Weight: 0.4

- Venue Impact Weight: 0.2
```
