## Supplementary material for "MENDELSEEK: An algorithm that predicts Mendelian Genes and elucidates what makes them special": CDK2AP2.txt

```
# Claim: The gene CDK2AP2 is likely associated with at least one Mendelian disease.

**Status**: processed

**Overall Rating**: -1

**Explanation**:

No relevant papers were found that support or refute this claim.


## Relevant Papers


## Other Reviewed Papers


### Germline mutations in a G protein identify signaling cross-talk in T cells

**Why Not Relevant**: This paper investigates germline activating mutations in GNAI2 (encoding Gαi2) and their effects on immune function and development. The text repeatedly names GNAI2, Gαi2, and RASA2 and describes mechanisms connecting those specific genes and proteins to a syndromic, likely Mendelian, disorder. Nowhere in the provided content is the gene CDK2AP2 (or obvious synonyms) mentioned, discussed, or implicated. Therefore the paper provides neither direct genetic evidence (e.g., patients with CDK2AP2 variants segregating with disease) nor mechanistic evidence (e.g., biochemical or cellular pathways involving CDK2AP2) to support or refute the claim that CDK2AP2 is likely associated with a Mendelian disease. Because the study’s findings are specific to GNAI2 and related interactors (not CDK2AP2), they cannot be used to infer an association for CDK2AP2. To evaluate the claim about CDK2AP2 would require different evidence: case reports, cohort studies, functional assays, or mechanistic data specifically involving CDK2AP2.


[Read Paper](https://www.semanticscholar.org/paper/868e473d08c893a1ad52c5794bdbccea532fb364)


### Molecular mechanisms of phenotypic variability in monogenic autoinflammatory diseases

**Why Not Relevant**: The provided paper content contains a single sentence: "A growing number of autoinflammatory diseases can be explained by non-Mendelian inheritance of somatic variants, and numerous factors must be considered to explain their large phenotypic variability." This sentence (1) makes no mention of the gene CDK2AP2, (2) addresses non-Mendelian (somatic) variants rather than germline Mendelian inheritance, and (3) provides no data, association analysis, case reports, functional studies, or mechanistic links involving CDK2AP2. Therefore it provides neither direct evidence (no reported association between CDK2AP2 and any Mendelian disease) nor mechanistic evidence (no biological pathway, molecular function, or pathogenic mechanism involving CDK2AP2) relevant to the claim that "CDK2AP2 is likely associated with at least one Mendelian disease." The sentence could at best be interpreted as general background about somatic causes of autoinflammatory disease; such a statement, if anything, weakens relevance because it emphasizes non-Mendelian mechanisms (somatic variants) rather than supporting a germline Mendelian association. Limitations: only a single, general sentence is provided; no methods, results, sample sizes, statistical tests, or gene-specific information are available to support or refute the claim.


[Read Paper](https://www.semanticscholar.org/paper/821bdcd130301d2e6279a6b9c3daab7f8c0dbb68)


### CNGB3 Missense Variant Causes Recessive Achromatopsia in Original Braunvieh Cattle

**Why Not Relevant**: This paper investigates a recessive, Mendelian form of achromatopsia in Original Braunvieh cattle and identifies and characterizes a deleterious missense variant in the bovine CNGB3 gene. There is no mention of the gene CDK2AP2 anywhere in the provided text, nor any data (genetic, functional, mechanistic, or epidemiological) relating CDK2AP2 to disease. Therefore the paper provides no direct or mechanistic evidence for or against the claim that CDK2AP2 is associated with a Mendelian disease. The findings are specific to CNGB3 in cattle (sample: twelve affected for mapping, three sequenced) and cannot be used to infer associations for an unrelated gene.


[Read Paper](https://www.semanticscholar.org/paper/0ce67fef63d36e0a2ccf00bc7cd5ea3970c7022b)


### The simplest explanation does not have to be preferred: co-occurrence of pathogenic variants in cancer-predisposing genes

**Why Not Relevant**: The provided content contains a single sentence describing the paper's general aims (reviewing MINAS frequency and cancer phenotypes and interrogating UK 10,000 Genomes Project participants for tumor predisposition phenotypes). It does not mention CDK2AP2 or present any gene-specific results, mechanistic data, variant information, statistical analyses, or conclusions that pertain to CDK2AP2. Because the claim concerns whether CDK2AP2 is likely associated with at least one Mendelian disease, evidence would need to include explicit reporting of CDK2AP2 variants, segregation, pathogenicity assessments, phenotype correlations, or functional/mechanistic data implicating CDK2AP2 in a Mendelian phenotype. None of that is present in the excerpt. The sentence only indicates that cancer susceptibility genes (CSGs) in aggregate are being studied for additive versus synergistic effects; without identification of CDK2AP2 as one of the CSGs studied or presentation of results, the excerpt cannot be used to support or refute the claim. Therefore relevance is minimal.


[Read Paper](https://www.semanticscholar.org/paper/a1372a664bd2c33a0bda638975a8b26d112457fc)


### Abstract IA18: Somatic predisposition to germline mutations in the RTK/RAS/MAPK pathway

**Why Not Relevant**: The abstract focuses narrowly on recurrent de novo germline mutations arising from selfish selection in the RTK/RAS/MAPK pathway and gives specific examples of Mendelian disorders tied to genes in that pathway (PTPN11, HRAS, FGFR2, FGFR3). It contains no mention of CDK2AP2, no data (genetic, clinical, or experimental) implicating CDK2AP2 in Mendelian disease, and no mechanistic link connecting CDK2AP2 to the RTK/RAS/MAPK pathway. Additionally, this is an abstract (conference presentation) summarizing hypotheses and broad findings rather than providing gene-specific evidence or datasets. Therefore the paper provides essentially no direct or specific mechanistic evidence relevant to the claim that CDK2AP2 is likely associated with at least one Mendelian disease.


[Read Paper](https://www.semanticscholar.org/paper/c32abfa299f63d8b1d12b625616b9cc0e00c573f)


## Search Queries Used

- CDK2AP2 mutation pathogenic variant Mendelian disease monogenic inherited disorder germline

- CDK2AP2 cyclin dependent kinase 2 associated protein 2 Cdk2ap2 loss of function truncating frameshift nonsense haploinsufficiency

- CDK2AP2 knockout mouse phenotype developmental delay intellectual disability growth retardation cell cycle regulation proliferation tumor suppressor

- CDK2AP2 exome sequencing rare variant burden gene discovery intellectual disability congenital anomalies ClinVar OMIM gnomAD constraint pLI copy number deletion


## Bibliometric Configuration

- Use Bibliometrics: True

- Author Impact Weight: 0.4

- Citation Impact Weight: 0.4

- Venue Impact Weight: 0.2
```
