## Supplementary material for "MENDELSEEK: An algorithm that predicts Mendelian Genes and elucidates what makes them special": CDK5RAP1.txt

```
# Claim: The gene CDK5RAP1 is likely associated with at least one Mendelian disease.

**Status**: processed

**Overall Rating**: -1

**Explanation**:

No relevant papers were found that support or refute this claim.


## Relevant Papers


## Other Reviewed Papers


### Increasing phenotypic annotation improves the diagnostic rate of exome sequencing in a rare neuromuscular disorder

**Why Not Relevant**: This paper abstract describes a methods-focused study on phenotype-based filtering and prioritization for exome sequencing in a cohort of 29 patients with congenital myasthenic syndromes (CMS). It discusses use of Human Phenotype Ontology (HPO) annotation and the Exomiser prioritization tool and reports that increasing numbers of HPO terms improved ranking of causative variants. The provided text does not mention the gene CDK5RAP1 (or any specific gene names), nor does it present case reports, segregation data, pathogenic variants, functional studies, or any direct mechanistic data linking CDK5RAP1 to a Mendelian disease. Therefore it provides no direct evidence for or against the claim that CDK5RAP1 is likely associated with at least one Mendelian disease. 

Additional context on why this is insufficient evidence:
- The study is focused on methods for variant prioritization in CMS and reports aggregate performance metrics (e.g., "from 62% ranked first on variant alone to 90% with seven HPO annotations"). Such performance results are general and do not implicate any specific gene.
- To support the claim about CDK5RAP1, one would need gene-specific evidence (e.g., identification of pathogenic or likely pathogenic variants in CDK5RAP1 in affected individuals, segregation with disease in families, case reports, or functional/mechanistic studies showing how CDK5RAP1 perturbation causes disease). None of these elements are present in the provided content.
- Although the methods described (phenotype-driven prioritization) could in principle help discover novel disease genes, that is an indirect inference about methodology utility and does not substitute for actual gene-specific findings.

Recommendation: To evaluate the claim about CDK5RAP1, provide or locate primary evidence such as clinical case reports, variant databases (ClinVar), gene-disease curation resources (OMIM, GeneReviews, PanelApp), or functional studies that specifically implicate CDK5RAP1 in a Mendelian phenotype.


[Read Paper](https://www.semanticscholar.org/paper/c2e1c8e18361dad81dd9a2c170e18b68783144dd)


### Heterozygous Missense Pathogenic Variants Within the Second Spectrin Repeat of SPTBN2 Lead to Infantile-Onset Cerebellar Ataxia

**Why Not Relevant**: The provided paper content discusses pathogenic variants in SPTBN2 and their relationship to spinocerebellar ataxia (dominant SCA and recessive SCAR phenotypes). It does not mention CDK5RAP1, nor does it provide any direct genetic, clinical, or mechanistic data linking CDK5RAP1 to Mendelian disease. Therefore the paper gives no direct evidence for or against the claim that CDK5RAP1 is associated with a Mendelian disorder. While the paper is about Mendelian ataxia in general and discusses how different allelic states in a gene (SPTBN2) can produce dominant or recessive disease, this is not evidence relevant to CDK5RAP1 because no sequence, functional, clinical, or mechanistic information about CDK5RAP1 is present in the excerpt. Excerpt pages: not available.


[Read Paper](https://www.semanticscholar.org/paper/1334ff08ab4981fade39454a594722c9c0f2128f)


### MDSGene: Extending the List of Isolated Dystonia Genes by VPS16, EIF2AK2, and AOPEP

**Why Not Relevant**: This paper discusses pathogenic variants in VPS16, EIF2AK2, and AOPEP as causes of isolated dystonia and summarizes phenotypic and genetic data for those genes. The supplied content contains no mention of CDK5RAP1, no data on variants in CDK5RAP1, and no mechanistic discussion involving CDK5RAP1. Therefore the paper does not provide direct evidence that CDK5RAP1 is associated with any Mendelian disease, nor does it provide mechanistic evidence supporting such an association. Caveats: lack of mention in this single paper does not constitute evidence that CDK5RAP1 is not disease-associated — CDK5RAP1 could be implicated in other studies, diseases, or contexts not covered here. Additionally, this paper is focused specifically on isolated dystonia genes, so it would not capture associations of CDK5RAP1 with non-dystonia Mendelian disorders.


[Read Paper](https://www.semanticscholar.org/paper/ed2cc7c14f3c95a39879961f5f21aaa158343837)


### OMIXCARE: OMICS technologies solved about 33% of the patients with heterogeneous rare neuro-developmental disorders and negative exome sequencing results and identified 13% additional candidate variants

**Why Not Relevant**: The provided paper content (abstract-level text) does not mention the gene CDK5RAP1 at all. It summarizes a translational research study applying genome sequencing, RNA-seq, and DNA methylation analysis to 30 individuals with neurodevelopmental or malformation disorders and reports aggregate diagnostic yields and a few named syndromes (Kabuki syndrome, BAFopathy, Coffin–Siris). Because CDK5RAP1 is not named and no specific gene-level results or variant lists are included in the supplied content, there is neither direct evidence (reported pathogenic or candidate variants in CDK5RAP1) nor mechanistic evidence (functional, transcriptomic, or methylation data implicating CDK5RAP1) in the text provided. Limitations and caveats: (1) The supplied text appears to be an abstract or summary and may omit full gene-by-gene results or supplementary tables that could list implicated genes; absence of CDK5RAP1 here is not definitive proof that the full paper contains no mention. (2) The methods used (short-read genome sequencing, RNA-seq, DNA methylation) are capable of detecting variants or dysregulation of CDK5RAP1 if present, but no such findings are reported in the supplied excerpt. (3) Because no CDK5RAP1-specific data, quotes, or mechanistic discussion are present, this document as provided cannot be used to support or refute the claim that ‘‘CDK5RAP1 is likely associated with at least one Mendelian disease.’’ Recommended next steps: check the full text of the paper including main figures and supplementary tables for any mention of CDK5RAP1, and search curated resources (OMIM, ClinVar, HGMD) and the broader literature for reports linking CDK5RAP1 to Mendelian phenotypes.


[Read Paper](https://www.semanticscholar.org/paper/1fbf319baadf9de0f539aa0a54d43f359e6e9a9b)


### Success and Pitfalls of Genetic Testing in Undiagnosed Diseases: Whole Exome Sequencing and Beyond

**Why Not Relevant**: The provided paper content does not mention the gene CDK5RAP1 anywhere. The abstract describes three cases and highlights variants in MEIS2, NIPBL, and genes "involved in the chromatin-remodeling complex," and discusses strategies such as re-analysis of whole exome sequencing and methylation-signature studies. There is no direct evidence (no case reports, variant calls, segregation data, functional assays, or statistical associations) linking CDK5RAP1 to any Mendelian disease in this text. There is also no mechanistic discussion involving CDK5RAP1 or pathways in which CDK5RAP1 might plausibly be implicated; the mechanistic content is limited to chromatin-remodeling genes and methylation signatures, which cannot be used to infer an association with CDK5RAP1 without any mention of that gene. Limitations and caveats: absence of mention in this paper is not evidence that CDK5RAP1 is not associated with Mendelian disease — it only shows this particular paper provides no supporting or refuting evidence. The paper's small illustrative case series and focus on other genes means it cannot be used to evaluate the claim about CDK5RAP1.


[Read Paper](https://www.semanticscholar.org/paper/9c76f2886b2c4e59e399c5b986c6cf0018a2cdce)


### Case report: A novel FBXW7 gene variant causes global developmental delay

**Why Not Relevant**: This paper does not provide evidence for or against the claim that CDK5RAP1 is associated with a Mendelian disease. The study focuses entirely on a pathogenic de novo variant in FBXW7 identified by trio whole-exome sequencing in a single patient with a neurodevelopmental disorder. Verbatim sentences from the paper illustrating its focus include: "Objective: To investigate a case of neurodevelopmental disorder caused by mutation of FBXW7." and "The trio-WES confirmed that the child had a pathogenic de novo FBXW7 gene variant, c.1612C>T (p.G1n538*), a heretofore unreported locus." No mention of CDK5RAP1 appears in the provided content; there are no data, mechanistic discussion, variant calls, or negative findings reported about CDK5RAP1. Limitations and caveats relevant to the absence of evidence: (1) The use of trio-WES in the study means the assay could in principle detect variants in CDK5RAP1, but the authors did not report any such variants — absence of reporting is not proof of absence of variation in the sample, only that the paper does not discuss CDK5RAP1. (2) This is a single-case study focused on FBXW7; its narrow scope and small sample size mean it cannot be used to evaluate associations of genes not mentioned. (3) Because no mechanistic or phenotypic data concerning CDK5RAP1 are provided, there is neither direct nor mechanistic evidence here supporting or refuting CDK5RAP1’s involvement in any Mendelian disease. Therefore, relevance to the claim is effectively zero.


[Read Paper](https://www.semanticscholar.org/paper/bb0b7ce4ae459771c428a6c9d1dbc93aecc6bcdc)


### Case Report: Concurrent de novo pathogenic variants in the LMNA gene as a cause of sporadic partial lipodystrophy

**Why Not Relevant**: The paper reports a single sporadic case of partial lipodystrophy and attributes causality to two de novo pathogenic variants in the LMNA gene. The text contains multiple explicit statements that the genetic findings and mechanistic analyses concern LMNA (including variant identifiers, links to known LMNA-associated Mendelian disorders, and molecular modeling of the lamin A/C domain). Nowhere in the provided content is the gene CDK5RAP1 mentioned, nor are any variants, segregation analyses, functional assays, or phenotypic correlations reported for CDK5RAP1. Therefore this paper provides no direct genetic evidence (co-segregation, case reports, variant pathogenicity) nor mechanistic evidence (biochemical, cellular, or structural data) relating CDK5RAP1 to a Mendelian disease. Because the content is focused exclusively on LMNA, it is not relevant to the claim that CDK5RAP1 is likely associated with at least one Mendelian disease. To evaluate that claim one would need papers reporting CDK5RAP1 variants in affected individuals, segregation with disease, reproducible functional impact of such variants, or other lines of mechanistic evidence — none of which are present here.


[Read Paper](https://www.semanticscholar.org/paper/0ed819a1194503a68324b1b37c5d69996acc257d)


### Autosomal Dominant Intellectual Development Disorder-6 (MRD6) Without Seizures Linked to a De Novo Mutation in the grin2b Gene Revealed by Exome Sequencing: A Case Report of a Moroccan Child

**Why Not Relevant**: The paper content exclusively discusses the gene GRIN2B (referred to as "grin2b") and a specific GRIN2B pathogenic variant (c.3912C>G, p.Tyr1304Ter) causing MRD6. There is no mention of CDK5RAP1 anywhere in the provided text, nor is there any discussion of pathways, interactions, or other mechanistic links that would implicate CDK5RAP1 in the reported Mendelian disorder. Therefore the paper provides no direct evidence (no reported CDK5RAP1 variants, no phenotypic associations, no segregation data) and no mechanistic evidence (no biochemical or genetic interaction data) relating CDK5RAP1 to a Mendelian disease. Because of that complete lack of mention or connection to CDK5RAP1, the relevance of this paper to the claim that "CDK5RAP1 is likely associated with at least one Mendelian disease" is effectively zero. To evaluate that claim one would need studies that explicitly report pathogenic variants in CDK5RAP1 segregating with disease, clinical case reports linking CDK5RAP1 to a named Mendelian phenotype (e.g., OMIM entry, ClinVar/ClinGen assertions), or mechanistic evidence connecting CDK5RAP1 dysfunction to disease-relevant biology — none of which are present here.


[Read Paper](https://www.semanticscholar.org/paper/67d756e0cc302e5d46fdda9df34403f1f2de9a5a)


### Abstract 4108: Understanding the role of telomere biology gene variation in cancer etiology

**Why Not Relevant**: This paper does not provide evidence for or against the claim that CDK5RAP1 is likely associated with at least one Mendelian disease. The study focuses specifically on 15 telomere biology genes (explicitly listed) and analyzes germline variation only in those genes using gnomAD and TCGA. CDK5RAP1 is not among the genes listed or analyzed, there is no mention of CDK5RAP1 anywhere in the provided text, and no mechanistic discussion that implicates it. Therefore the paper offers no direct genetic association data, no mechanistic pathway evidence, and no phenotypic correlation relevant to CDK5RAP1. To evaluate the claim about CDK5RAP1, one would need to consult other sources (e.g., OMIM, ClinVar, locus-specific disease studies, or genome-wide analyses) that specifically include CDK5RAP1.


[Read Paper](https://www.semanticscholar.org/paper/ca4574e2e5c47c300690c11eb4a2a1e6d02453ca)


### Identification of novel disease-causing variants in rare diseases using trio exome sequencing

**Why Not Relevant**: The paper does not mention the gene CDK5RAP1 at all. All genes and variants reported in the study are explicitly listed (GLRA1, DOLK, DMD, ATRN, NKX6-2, MED14, DRG1, GRIN1, GRIN2B). Because there is no occurrence, discussion, or mechanistic analysis of CDK5RAP1 in the text, there is neither direct evidence (e.g., observed pathogenic variants in affected individuals) nor mechanistic evidence (e.g., pathway data, functional studies) to support or refute an association between CDK5RAP1 and any Mendelian disease. Additional considerations: trio exome sequencing as performed in the study could have detected CDK5RAP1 variants if present in these cases, but the absence of such findings in a small, phenotype-selected set of trios is weak negative information at best and cannot be used to conclude lack of association. In summary, relevance is effectively zero because the paper provides no data or discussion about CDK5RAP1.


[Read Paper](https://www.semanticscholar.org/paper/8ae081628e0ab2aec44f8fe9990f230956fb40ba)


## Search Queries Used

- CDK5RAP1 ClinVar OMIM Mendelian disease case report pathogenic variant biallelic de novo autosomal recessive autosomal dominant

- exome sequencing CDK5RAP1 rare variant trio sequencing neurodevelopmental disorder congenital mitochondrial disease patient cohort gene discovery

- CDK5RAP1 mitochondrial tRNA methylthiotransferase MiaB homolog tRNA modification mitochondrial translation respiratory chain deficiency encephalopathy

- Cdk5rap1 knockout mouse phenotype Cdk5rap1 deficiency loss of function cell model functional study gene constraint pLI gnomAD ClinGen gene disease validity monogenic


## Bibliometric Configuration

- Use Bibliometrics: True

- Author Impact Weight: 0.4

- Citation Impact Weight: 0.4

- Venue Impact Weight: 0.2
```
