## Supplementary material for "MENDELSEEK: An algorithm that predicts Mendelian Genes and elucidates what makes them special": CDK9.txt

```
# Claim: The gene CDK9 is likely associated with at least one Mendelian disease.

**Status**: processed

**Overall Rating**: -1

**Explanation**:

No relevant papers were found that support or refute this claim.


## Relevant Papers


## Other Reviewed Papers


### Improved Pathogenic Variant Localization using a Hierarchical Model of Sub-regional Intolerance

**Why Not Relevant**: The paper's abstract presents a methodological advance for estimating regional intolerance within genes and demonstrates that this improves detection of pathogenic regions and the performance of gene-level association tests in known disease genes. However, the provided content does not mention CDK9, nor does it report gene-specific association results that would implicate CDK9 in a Mendelian disease. Therefore the paper offers only indirect, general mechanistic support (i.e., that improved regional-intolerance methods can detect disease-associated regions/genes), but contains no direct evidence for or against the specific claim that CDK9 is associated with at least one Mendelian disease.


[Read Paper](https://www.semanticscholar.org/paper/b1ed717153e0081117b9755ef170e01d9e0f5a93)


### Annotation of uORFs in the OMIM genes allows to reveal pathogenic variants in 5′UTRs

**Why Not Relevant**: The paper's abstract discusses mechanisms (uORF disruption in 5′UTRs), annotations of TISs in OMIM disease-associated genes, validation of uORFs in several named genes, and identification of HGMD/ClinVar variants that disrupt uORFs and could cause Mendelian disorders. However, the abstract does not mention the gene CDK9 anywhere, does not list a comprehensive set of OMIM genes examined, nor does it state that CDK9 harbors uORF-disrupting variants or is linked to a Mendelian phenotype in their analyses. Because the provided content contains only general and gene-agnostic mechanistic and dataset-level findings, and names specific validated genes that do not include CDK9, there is no direct or gene-specific evidence here to support the claim that CDK9 is likely associated with at least one Mendelian disease. Without additional text (e.g., tables or results listing all genes/variants analyzed) showing CDK9 involvement, this paper cannot be used to substantiate the claim regarding CDK9.


[Read Paper](https://www.semanticscholar.org/paper/5d45c0cdf801505df45fc93a466a2a4101a12871)


### A de novo heterozygous variant in KAT6A is associated with a newly named neurodevelopmental disorder Arboleda-Tham syndrome—a case report

**Why Not Relevant**: The paper reports a clinical case and genetic finding implicating KAT6A in Arboleda-Tham syndrome (OMIM#616268). It contains no mention of the gene CDK9, no data about CDK9 variants, and offers no mechanistic or epidemiologic evidence linking CDK9 to any Mendelian disease. Therefore the paper is not relevant to the claim that CDK9 is likely associated with at least one Mendelian disease.


[Read Paper](https://www.semanticscholar.org/paper/fa493ca80668b5b2397ee3ab3e987edbad7a4d77)


### Prenatal diagnosis of autosomal recessive Noonan syndrome associated with biallelic LZTR1 variants presented with thick nuchal translucency and cardiac abnormalities

**Why Not Relevant**: The paper exclusively reports prenatal cases of Noonan syndrome attributable to biallelic LZTR1 variants and explicitly frames its findings as strengthening the association between LZTR1 and autosomal recessive NS. There is no mention of the gene CDK9, no genetic data (variants, sequencing results) pertaining to CDK9, and no mechanistic discussion involving CDK9. Therefore the paper provides no direct clinical, genetic, or mechanistic evidence supporting or refuting the claim that CDK9 is likely associated with at least one Mendelian disease. Absence of CDK9 in this paper is not evidence that CDK9 is or is not disease-associated—only that this study does not address that gene. To evaluate the claim about CDK9, papers that explicitly report pathogenic CDK9 variants, segregation data, functional assays, or curated disease-gene assertions (e.g., OMIM, ClinGen) should be consulted.


[Read Paper](https://www.semanticscholar.org/paper/cc427362e6f8400b91f9ba6f6e2dc19c939a81a5)


### TTC7A Variants Previously Described to Cause Enteropathy Are Observed on a Single Haplotype and Appear Non-pathogenic in Pediatric Inflammatory Bowel Disease Patients

**Why Not Relevant**: The provided paper content exclusively discusses variants in TTC7A (Tetratricopeptide Repeat Domain 7A) and their potential contribution to polygenic inflammatory bowel disease (IBD). There is no mention of the gene CDK9, no data or statements about CDK9, and no mechanistic discussion linking TTC7A to CDK9 or to Mendelian disease(s) caused by CDK9 variation. Therefore the content does not provide direct evidence (genetic association, case reports, segregation, pathogenic variants, or statistical association) nor mechanistic evidence (molecular pathways, functional assays, protein interactions implicating CDK9) relevant to the claim that "The gene CDK9 is likely associated with at least one Mendelian disease." In addition, the snippet provided is minimal and limited to: "This study describes the two variants observed in trans by Lawless et al. of compound heterozygote variants in the Tetratricopeptide Repeat Domain 7A gene, and assesses the evidence for variation in TTC7A contributing to polygenic IBD." Because the content neither names CDK9 nor provides any experimental, clinical, or literature-review evidence concerning CDK9, its relevance to the claim is effectively absent. Caveat: this assessment is strictly limited to the supplied excerpt. If the full paper contains other sections mentioning CDK9 (not present here), those could change the relevance assessment.


[Read Paper](https://www.semanticscholar.org/paper/3818a966b5d6e8b0eda65fdef043ac0727fa429c)


### The Scope of Mendelian Cardiomyopathy Genes

**Why Not Relevant**: The provided content is a single high-level sentence from a review concluding that genes implicated in primary cardiomyopathies have effects beyond the cardiovascular system and that molecular genetic studies are warranted. It does not mention the gene CDK9, does not report any specific gene–disease associations, does not describe Mendelian (monogenic) diseases or inheritance patterns, and provides no experimental or observational data. Because the excerpt contains no direct or specific mechanistic information about CDK9 or evidence of its involvement in any Mendelian disease, it is not relevant to evaluating the claim.


[Read Paper](https://www.semanticscholar.org/paper/3c511ca1645f8807664714166ae870af33d40bbc)


### The Scope of Mendelian Cardiomyopaties Genes

**Why Not Relevant**: The provided paper content does not mention the gene CDK9 or any synonyms, nor does it list the specific genes (the ‘‘75 genes’’ referenced are not named in the excerpt). The review discusses the scope of Mendelian cardiomyopathy genes in aggregate, their expression across tissues, and their overlap with GWAS and OMIM findings, but it contains no direct evidence (e.g., variant reports, ClinVar/OMIM entries, case descriptions) tying CDK9 to any Mendelian disease. It also contains no mechanistic discussion specific to CDK9 (for example, no mention of CDK9's molecular function, pathways, or how variants in CDK9 would plausibly cause Mendelian phenotypes). Because the claim concerns a specific gene (CDK9) and the paper excerpt provides only high-level, gene-agnostic statements about cardiomyopathy genes as a set, this source cannot be used to support or refute the claim. Limitations and caveats: absence of CDK9 in this excerpt is not evidence that CDK9 is not associated with a Mendelian disease—only that this particular review (or the provided excerpt) contains no relevant information about CDK9. To evaluate the claim further, one should search primary variant databases (ClinVar, OMIM), gene-specific literature, or the full text/tables of this review to see whether CDK9 is among the genes analyzed.


[Read Paper](https://www.semanticscholar.org/paper/14f6566784da01feb6aaf58462ae97bc7a8a6dbe)


## Search Queries Used

- CDK9 de novo variant case report congenital syndrome monogenic disorder autosomal dominant autosomal recessive clinical exome sequencing trio sequencing developmental delay congenital heart disease intellectual disability

- CDK9 ClinVar OMIM HGMD pathogenic variant disease association CDK9 gene Mendelian

- CDK9 knockout mouse zebrafish loss of function haploinsufficiency developmental phenotype heart brain transcription elongation RNA polymerase II P TEFb

- CDK9 gnomAD pLI pREC loss of function intolerance constraint exome sequencing rare disease cohort de novo enrichment gene burden analysis


## Bibliometric Configuration

- Use Bibliometrics: True

- Author Impact Weight: 0.4

- Citation Impact Weight: 0.4

- Venue Impact Weight: 0.2
```
