## Supplementary material for "MENDELSEEK: An algorithm that predicts Mendelian Genes and elucidates what makes them special": CDK11A.txt

```
# Claim: The gene CDK11A is likely associated with at least one Mendelian disease.

**Status**: processed

**Overall Rating**: -1

**Explanation**:

No relevant papers were found that support or refute this claim.


## Relevant Papers


## Other Reviewed Papers


### Expression of Huntingtons disease markers in eye tissues

**Why Not Relevant**: The provided paper content does not mention the gene CDK11A, any variants in CDK11A, nor any human or animal phenotypes attributed to CDK11A. The text focuses on Huntington's disease (HTT/mHTT), MommeD3 (an unspecified causative mutation discovered later by sequencing), ATM kinase, AAK1/SEL-5, and other mechanistic topics (cell cycle G2/M dysregulation, oxidative stress, DNA repair). Although the manuscript discusses cell-cycle dysregulation and kinase-related pathways (domains in which CDK11A, a cyclin-dependent kinase, could plausibly act), there is no direct genetic, clinical, segregation, functional perturbation, or variant pathogenicity evidence tying CDK11A to any Mendelian disorder. Additionally, the Mendelian-like phenotypes described (e.g., MommeD3 embryo phenotype) do not have an identified gene reported in the excerpt, so they cannot be assigned to CDK11A. The experimental systems are primarily disease models (HD transgenic/knock-in animals, C. elegans, amphibian/fish embryos) and planned studies; there is no report of human Mendelian cases, variant analyses, or loss-of-function/knock-in experiments explicitly involving CDK11A. For these reasons the content provides no direct or persuasive mechanistic evidence to support the claim that CDK11A is likely associated with at least one Mendelian disease.


[Read Paper](https://www.semanticscholar.org/paper/20ae6edb20d81fe8df2617d06f8ba75e11d0ee30)


### Títol del treball : Genotyping of a Dyrk 1 a conditional mutant mice

**Why Not Relevant**: The provided paper text discusses the gene/protein DYRK1A and its role in neurodevelopment, mouse knockout and transgenic models, and the clinical syndrome caused by DYRK1A haploinsufficiency. The text contains no mention of CDK11A, CDK11, or any direct or indirect genetic, clinical, or experimental data linking CDK11A to Mendelian disease. Therefore there is no direct evidence (e.g., patient mutations, segregation, phenotype) nor mechanistic evidence (e.g., biochemical interaction, shared pathway specifically implicating CDK11A) in this text that bears on the claim about CDK11A. Any inference that CDK11A might cause Mendelian disease based on this paper would be speculative: the paper documents that a different kinase (DYRK1A) is associated with Mendelian disease, but that does not provide gene-specific evidence for CDK11A. Important limitations preventing relevance: (1) absence of the keyword CDK11A or synonyms in the provided content; (2) no genetic or clinical data about CDK11A; (3) mechanistic statements concern DYRK1A substrates and functions (e.g., transcription factors, splicing machinery, Caspase-9) but do not indicate involvement of CDK11A or pathways uniquely implicating CDK11A in Mendelian disease. Given these facts, the paper text cannot be used to support or refute the claim that CDK11A is likely associated with at least one Mendelian disease.


[Read Paper](https://www.semanticscholar.org/paper/4dbd94deec6c03140398a45d361de0e401cb567b)


## Search Queries Used

- CDK11A mutation variant de novo familial pedigree monogenic Mendelian disease case report cyclin dependent kinase 11A CDC2L

- CDK11A loss of function haploinsufficiency knockout mouse zebrafish functional study cell cycle apoptosis neuronal development kinase activity

- CDK11A ClinVar pathogenic likely pathogenic OMIM gnomAD pLI constraint loss of function observed expected exome sequencing cohort rare variant burden case control

- cyclin dependent kinase 11A CDK11A CDK11B gene family evolutionary conservation germline mutation intellectual disability neurodevelopmental disorder congenital anomaly growth delay phenotype spectrum


## Bibliometric Configuration

- Use Bibliometrics: True

- Author Impact Weight: 0.4

- Citation Impact Weight: 0.4

- Venue Impact Weight: 0.2
```
