## Supplementary material for "MENDELSEEK: An algorithm that predicts Mendelian Genes and elucidates what makes them special": CDKAL1.txt

```
# Claim: The gene CDKAL1 is likely associated with at least one Mendelian disease.

**Status**: processed

**Overall Rating**: -1

**Explanation**:

No relevant papers were found that support or refute this claim.


## Relevant Papers


## Other Reviewed Papers


### Molecular mechanisms of phenotypic variability in monogenic autoinflammatory diseases

**Why Not Relevant**: The provided paper content does not mention CDKAL1 or any specific gene, nor does it present data, analyses, or mechanistic discussion that would link CDKAL1 to a Mendelian disease. The single sentence only states that many autoinflammatory diseases can be explained by non-Mendelian somatic variants and that multiple factors influence phenotypic variability. Because Mendelian disease associations require evidence of germline, usually heritable variants in a gene causing a consistent phenotype (e.g., segregation, case series, functional studies), none of which are present here, this content is not relevant to evaluating whether CDKAL1 is likely associated with at least one Mendelian disease. Additionally, the focus on non-Mendelian somatic mechanisms arguably addresses a different class of genetic causation and cannot be extrapolated to support a gene-specific Mendelian association. To assess the claim about CDKAL1, one would need gene-specific genetic, clinical, or functional evidence (e.g., case reports of segregating germline variants, OMIM entries, ClinVar pathogenic variants, experimental functional validation), none of which are provided in the excerpt.


[Read Paper](https://www.semanticscholar.org/paper/821bdcd130301d2e6279a6b9c3daab7f8c0dbb68)


### The Spectrum of Low-Density Lipoprotein Receptor Mutations in a Large Turkish Cohort of Patients with Familial Hypercholesterolemia.

**Why Not Relevant**: The paper focuses entirely on familial hypercholesterolemia (FH) and sequencing of the LDLR gene in a cohort of 104 clinically diagnosed FH cases. CDKAL1 is not mentioned anywhere in the provided content. The methods show only LDLR was sequenced (Sanger), so this study did not evaluate CDKAL1 or provide population/genetic data relevant to that gene. Because the paper neither reports genetic variants in CDKAL1 nor discusses mechanisms involving CDKAL1, it provides no direct genetic evidence or mechanistic rationale linking CDKAL1 to any Mendelian disease. The absence of CDKAL1 data is expected given the targeted gene approach; therefore the paper cannot be used to support or refute the claim that CDKAL1 is likely associated with at least one Mendelian disease.


[Read Paper](https://www.semanticscholar.org/paper/4ffd9e737436f24ae70abdb5a764a8b3b061ed67)


### The simplest explanation does not have to be preferred: co-occurrence of pathogenic variants in cancer-predisposing genes

**Why Not Relevant**: The supplied paper content contains a single sentence describing that the authors reviewed the literature and UK 10,000 Genomes Project data to report the frequency and cancer phenotypes associated with MINAS and to assess whether effects are additive or synergistic across cancer susceptibility genes (CSGs). This content does not mention the gene CDKAL1, does not report any gene-level association results, does not describe variants, does not mention any Mendelian diseases, and provides no mechanistic information linking any specific gene to a Mendelian phenotype. Therefore it contains no direct evidence (no association statistics, case reports, segregation, pathogenic variants, or diagnostic criteria) and no mechanistic evidence (no molecular function, pathway, or disease mechanism) relevant to the claim that CDKAL1 is likely associated with at least one Mendelian disease. Additional limitations: the excerpt appears incomplete and contains no methods, results, or conclusions; without further text or data from the paper, one cannot infer CDKAL1 involvement from general statements about MINAS or tumor predisposition cohorts. Because none of the required types of evidence are present in the provided content, relevance to the claim is effectively zero.


[Read Paper](https://www.semanticscholar.org/paper/a1372a664bd2c33a0bda638975a8b26d112457fc)


### Case Report: A Disease Phenotype of Rett Syndrome and Neurofibromatosis Resulting from A Bilocus Variant Combination

**Why Not Relevant**: The provided paper content does not mention CDKAL1, present any genetic variant data, report functional studies, or document segregation consistent with a Mendelian inheritance pattern. The single-sentence summary describes a single clinical case and suggests a general possibility of multilocus/protein-level relationships but gives no gene-specific or variant-specific evidence. Determining that CDKAL1 is likely associated with at least one Mendelian disease would require identification of rare, likely pathogenic variants in CDKAL1 that segregate with disease (or reproducible de novo events), along with supporting functional data; none of these are present in the provided text. Because the required gene-specific genetic and mechanistic evidence is absent, relevance to the claim is negligible.


[Read Paper](https://www.semanticscholar.org/paper/993edabc0eeab1343cda0a7dbad248110f7e87ad)


### #4317 CLINICAL DIVERSITY OF STEROID-RESISTANT NEPHROTIC SYNDROME CAUSED BY TRPC6 MUTATIONS

**Why Not Relevant**: The paper focuses specifically on genetic causes of steroid-resistant nephrotic syndrome (SRNS) and reports pathogenic variants found in known SRNS-related genes (TRPC6, NUP107, PLCE1, COL4A3, COL4A5, etc.). The text contains no mention of CDKAL1, no data linking CDKAL1 to SRNS, and provides no mechanistic discussion of CDKAL1. Therefore the paper does not provide direct or mechanistic evidence supporting the claim that CDKAL1 is associated with at least one Mendelian disease.

Important caveats: absence of CDKAL1 in this SRNS-focused study is not strong evidence that CDKAL1 is not associated with any Mendelian disease. The cohort is small (n = 39) and composed of SRNS cases; reported results are restricted to genes relevant to SRNS and to variants that met pathogenicity criteria by ACMG/ClinVar for that phenotype. Although whole-exome sequencing was used in some samples (so CDKAL1 variants could in principle have been observed), the authors did not report findings outside the SRNS gene set. To evaluate the claim about CDKAL1 you would need papers that specifically analyze CDKAL1, larger unselected disease cohorts, curated disease-variant databases, or Mendelian-disease gene catalogs (e.g., OMIM, ClinVar, HGMD).


[Read Paper](https://www.semanticscholar.org/paper/c2747aaff3d6f0c6e29493cdff73cf48fd818d22)


## Search Queries Used

- CDKAL1 mutation pathogenic variant human case report monogenic disease Mendelian disorder clinical phenotype familial inheritance

- CDKAL1 OMIM entry ClinVar CDKAL1 gene disease association DECIPHER gene curation review Mendelian gene catalog

- CDKAL1 loss of function knockout mouse phenotype tRNA modification enzyme tRNA methylthiolation Cdkal1 insulin secretion congenital diabetes beta cell dysfunction functional study

- CDKAL1 rare loss of function variants gnomAD pLI constraint exome sequencing burden analysis Mendelian disease gene versus GWAS type 2 diabetes common variant association polygenic


## Bibliometric Configuration

- Use Bibliometrics: True

- Author Impact Weight: 0.4

- Citation Impact Weight: 0.4

- Venue Impact Weight: 0.2
```
