## Supplementary material for "MENDELSEEK: An algorithm that predicts Mendelian Genes and elucidates what makes them special": CDKN1A.txt

```
# Claim: The gene CDKN1A is likely associated with at least one Mendelian disease.

**Status**: processed

**Overall Rating**: 0

**Explanation**:

Supporting evidence.
The provided paper describes WAF1/CIP1 (also called p21), the protein product of CDKN1A, as a transcriptional target of p53 that is induced by DNA damage and that binds and inhibits cyclin-dependent kinases involved in the G1/S transition. These excerpts establish that CDKN1A encodes a biologically important cell-cycle regulator whose loss or dysregulation could plausibly affect genome stability and tumor suppression. The paper also places CDKN1A in the p53 DNA-damage response pathway, a pathway in which several genes (e.g., TP53, ATM, BLM) are implicated in human hereditary disorders, supporting biological plausibility that perturbation of pathway members can contribute to disease phenotypes.

Caveats or contradictory evidence.
The excerpts do not present any evidence that germline (inherited) mutations in CDKN1A cause a Mendelian disorder. The paper discusses transcriptional regulation and protein interactions and notes altered p53 activation in hereditary cancer-prone disorders (Bloom syndrome, ataxia-telangiectasia), but it does not link CDKN1A variants to those or any other inherited syndromes. Functional involvement in a pathway that contains Mendelian disease genes does not by itself demonstrate that CDKN1A is a Mendelian disease gene. No clinical, genetic segregation, or case-report data are provided that would support CDKN1A as causative of a monogenic, inherited phenotype.

Analysis of potential underlying mechanisms, deeper relationships, or second-order implications.
Mechanistically, loss-of-function of CDKN1A could reduce p53-mediated cell-cycle arrest after DNA damage, plausibly increasing genomic instability and cancer risk. However, redundancy among cyclin-dependent kinase inhibitors (e.g., p27/KIP1, p57) and the multi-step nature of tumorigenesis make it biologically uncertain whether heterozygous germline CDKN1A variants would produce a highly penetrant Mendelian syndrome. Animal-model data (not in the provided excerpts) suggest p21 deficiency modifies tumor susceptibility but does not produce a classic, highly penetrant Mendelian disorder akin to Li–Fraumeni; this weakens the case that CDKN1A is a monogenic disease gene in humans. Additionally, many implicated genes in hereditary cancer syndromes are tumor suppressors where heterozygous germline loss followed by somatic "second hit" is a clear mechanism; such evidence (germline pathogenic variants with segregation and second hits) is not present here for CDKN1A.

Which rating is most appropriate and why.
The paper provides solid functional evidence that CDKN1A (p21) is a critical regulator in a pathway containing Mendelian disease genes, which makes an association biologically plausible. However, there is no direct genetic or clinical evidence in the provided material that CDKN1A is associated with any Mendelian disease. Given the absence of supportive human genetic data in the excerpts and the presence only of pathway-level, functional information, the appropriate evaluation is that there is no evidence in these papers to support the claim that CDKN1A is associated with a Mendelian disease. Therefore the claim cannot be considered supported by the provided evidence.


**Final Reasoning**:

I reviewed the provided excerpts and they document the biological role of CDKN1A (p21) in p53-dependent cell-cycle arrest and DNA-damage responses, which establishes plausibility that CDKN1A dysfunction could influence disease processes. However, none of the excerpts present human genetic data — no reports of germline pathogenic variants, segregation with disease, case-control associations, or clinical descriptions of a monogenic syndrome caused by CDKN1A mutations. Pathway membership and functional importance are necessary but not sufficient to establish that a gene is a Mendelian disease gene. Because the supplied evidence lacks any direct genetic or clinical link between CDKN1A and a Mendelian disorder, the correct determination, based on the material provided, is that there is no evidence to support the claim. I find no internal inconsistency in this reasoning and thus reaffirm the rating.


## Relevant Papers


### Characterization of G , Checkpoint Control in the Yeast Saccharomyces cerevisiae Following Exposure to DNA-Damaging Agents

**Authors**: Siede (H-index: 1), Friedberg (H-index: 12)

**Relevance**: 0.15

**Bibliometric Impact**: 0.052018181818181825


**Excerpts**:

- that are transcriptionally activated by p53 protein and induced in the presence of DNAdamaging agents include MDM2 (PEmYet al. 1993), GADD45 (USTAN et al. 1992) and WAFl/CZPl (EL-DEIRY et al. 1993).

- WAFl/ CIPl protein (or p21) has been shown to bind to several human cyclindependent kinases known to be involved in the Gl/S transition and to inhibit their kinase activity (HARFJER et al. 1993).

- WAFl/CIPl protein is therefore an excellent candidate for an effector molecule mediating p53dependent cell cycle arrest.

- Indeed, GI arrest induced by DNAdamaging agents is correlated with enhanced WAFl/CIPl protein levels (EL-DEIRY et al. 1994).

- Furthermore, diminished kinase activity of a Cdk/cyclin E complex has been observed in G,-arrested cells following treatment with ionizing radiation, and the WAFl/CIPl inhibitor has been found to be coimmunoprecipitated with Cdk/cyclin E complexes in G,-arrested cells (DULIC et al. 1994; EL-DEIRY et al. 1994).

- Reduced induction or altered kinetics of p53 activation has been reported in the human cancer-prone hereditary disorders Bloom’ syndrome and ataxia telangiectasia (AT) (-TAN et al. 1992; Lu and LANE 1993; KHANNA and LAWN 1993).


**Explanations**:

- This sentence names WAFl/CZPl (a variant spelling/typographic form of WAF1/CIP1) among genes transcriptionally activated by p53 and induced by DNA-damaging agents. Relation to claim: mechanistic/indirect. Strength: shows that the gene product is under p53 control and participates in DNA-damage responses, which is relevant to disease mechanisms. Limitation: does not provide any genetic or clinical evidence linking WAFl/CIP1 (CDKN1A) to a Mendelian disease.

- This sentence explicitly identifies WAFl/CIPl as p21 and states that it binds and inhibits cyclin-dependent kinases involved in the G1/S transition. Relation to claim: mechanistic. Strength: establishes molecular function of the CDKN1A product (p21) in cell-cycle control, supporting biological plausibility that perturbation could have phenotypic consequences. Limitation: functional biochemical activity does not demonstrate that germline CDKN1A variants cause a Mendelian disorder; no human genetic data are presented.

- This sentence interprets the biochemical role by proposing WAFl/CIPl as an effector mediating p53-dependent cell cycle arrest. Relation to claim: mechanistic. Strength: connects p21 function directly to an essential checkpoint pathway (p53 → p21 → cell-cycle arrest), strengthening plausibility that disruptive mutations might produce a clear phenotype. Limitation: speculative/inferential wording ('excellent candidate')—still no direct genetic association or disease-reporting evidence.

- This sentence reports that G1 arrest after DNA damage correlates with increased WAFl/CIPl protein levels. Relation to claim: mechanistic/functional. Strength: empirical observation of inducible p21 expression after damage, reinforcing its role in DNA damage response pathways potentially relevant to disease processes. Limitation: correlation in cell/biochemical experiments; no data on germline mutations, inheritance, or Mendelian disease phenotypes.

- This sentence provides further mechanistic detail showing p21 (WAFl/CIPl) physically associates with Cdk/cyclin E complexes and that kinase activity is diminished in G1-arrested cells. Relation to claim: mechanistic. Strength: supports a concrete mechanism by which p21 enforces cell-cycle arrest, linking molecular interaction to cellular outcome. Limitation: in vitro/cell-based biochemical evidence only; not a genetic or clinical link to Mendelian disease.

- This sentence notes that altered p53 activation kinetics have been observed in hereditary (Mendelian) cancer-prone disorders such as Bloom syndrome and ataxia telangiectasia. Relation to claim: indirect contextual evidence. Strength: demonstrates that defects in DNA-damage checkpoint pathways (here p53) underlie known Mendelian disorders, which by analogy supports plausibility that other checkpoint components (like p21) could be implicated in Mendelian disease. Limitation: this cites disorders linked to other genes (not CDKN1A) and does not provide evidence that CDKN1A mutations cause a Mendelian disease.


[Read Paper](https://www.semanticscholar.org/paper/02b53144e2eaa42d0d7e460e4ff3e8bdb080510b)


## Other Reviewed Papers


### Reinterpretation of common pathogenic variants in ClinVar revealed a high proportion of downgrades

**Why Not Relevant**: The provided paper content contains a single, general sentence about ClinVar: "ClinVar provides a universal platform for users who intend to share the classification variants, resulting in the improved concordance of variant interpretation, and ongoing improvements would further improve the practicability of ClinVar database." This sentence does not mention the gene CDKN1A, any specific variants, any Mendelian disease, nor does it provide experimental, clinical, or epidemiological data linking CDKN1A to a Mendelian disorder. Therefore it supplies no direct evidence (no reported pathogenic variants, case reports, segregation data, statistical associations, or clinical assertions) and no mechanistic evidence (no functional studies, pathway descriptions, or molecular mechanisms involving CDKN1A and disease) relevant to the claim. 

Limitations that justify the relevance score:
- Content is generic about a data-sharing platform (ClinVar) and contains no gene-, variant-, or disease-specific information.
- No variant classifications, accession IDs, or citations are provided that could be traced to CDKN1A entries in ClinVar.
- No mechanistic or experimental descriptions (e.g., protein function, loss/gain of function, animal models) appear that could plausibly link CDKN1A to a Mendelian phenotype.
- The excerpt is a single sentence with no supporting data, figures, tables, or references; it is insufficient to support or refute the claim.

Notes and recommended next steps to evaluate the claim properly:
- Query ClinVar directly for CDKN1A to find any submitted variant interpretations and clinical significance (e.g., pathogenic/likely pathogenic) and supporting evidence.
- Search OMIM (Online Mendelian Inheritance in Man) for CDKN1A to see curated gene–disease relationships and Mendelian phenotypes.
- Review peer-reviewed literature for segregation studies, case reports, and functional assays implicating CDKN1A in Mendelian disease.
- If available, extract specific variant-level data (ClinVar accession, clinical significance, evidence summary) and mechanistic studies (cellular/animal models) to assess causality.

Because the provided text contains no relevant content about CDKN1A or Mendelian disease, it cannot be used to support or refute the claim.


[Read Paper](https://www.semanticscholar.org/paper/aabc3e52604e518cabf8f9920217f95682c493d7)


### Variants in RCBTB1 are Associated with Autosomal Recessive Retinitis Pigmentosa but Not Autosomal Dominant FEVR

**Why Not Relevant**: This paper does not provide evidence relevant to the claim that CDKN1A is associated with at least one Mendelian disease. The study and abstract exclusively discuss variants in the gene RCBTB1 and their (lack of) association with inherited retinal dystrophies and familial exudative vitreoretinopathy (FEVR). There is no mention of CDKN1A, no data (genetic, clinical, or mechanistic) concerning CDKN1A, and no analysis from which an association for CDKN1A could be inferred. Example verbatim context from the paper illustrating the focus on a different gene: "Purpose Variants in RCBTB1 have been reported in autosomal recessive inherited retinal dystrophies and autosomal dominant familial exudative vitreoretinopathy (FEVR)." Because the paper investigates RCBTB1 variants only, it neither supports nor refutes the claim about CDKN1A. Note that absence of mention in this single paper is not evidence that CDKN1A is or is not associated with a Mendelian disease; it merely means this paper is not a source of evidence for that claim. To evaluate the claim about CDKN1A, papers, databases (e.g., OMIM, ClinVar, HGMD), or reviews that specifically analyze CDKN1A variation and human Mendelian phenotypes should be consulted.


[Read Paper](https://www.semanticscholar.org/paper/3ca5013f4537b177cb9f65dab9272694b8846d1a)


### Re-evaluation of a Fibrillin-1 Gene Variant of Uncertain Significance Using the ClinGen Guidelines

**Why Not Relevant**: The paper exclusively investigates FBN1 variants and their interpretation in Marfan syndrome (MFS). There is no mention of the gene CDKN1A, no data or analyses involving CDKN1A variants, and no discussion of diseases associated with CDKN1A. Therefore the paper provides no direct evidence for or against the claim that CDKN1A is likely associated with at least one Mendelian disease. The study's mechanistic content pertains to fibrillin-1 (e.g., cysteine residues, calcium-binding motifs, interdomain packaging) and cannot be extrapolated to CDKN1A without additional specific evidence. Although the variant curation methods described (use of ClinGen VCEP, population allele frequency filtering, database checks) are broadly applicable and could inform analyses of other genes including CDKN1A, this is methodological generality, not empirical or mechanistic evidence linking CDKN1A to a Mendelian disease. Given the absence of any CDKN1A-related content, relevance to the claim is effectively nil.


[Read Paper](https://www.semanticscholar.org/paper/bf6815f1239963b018387318ae7e6603ebb3e512)


### Whole-Exome Sequencing Identifies Novel Variants that Co-segregates with Autosomal Recessive Retinal Degeneration in a Pakistani Pedigree.

**Why Not Relevant**: The provided paper content contains only one generic sentence stating that whole-exome sequencing identified "potential novel variants" for IRD in a familial Pakistani case. It does not mention CDKN1A, any specific genes, variant identifiers, segregation results, functional assays, or mechanistic pathways. Because the claim concerns whether CDKN1A is likely associated with at least one Mendelian disease, and the paper excerpt contains no information about CDKN1A (nor any data that could be used to infer its involvement), the content is not relevant to evaluating the claim. Absent additional text naming CDKN1A among identified variants, reporting co-segregation, pathogenicity evidence, or mechanistic data, no inference linking CDKN1A to a Mendelian disease can be drawn from this excerpt.


[Read Paper](https://www.semanticscholar.org/paper/6b644561d278eb2832cf257e5b2f2e4926ccbb30)


### Curation of OCA2 Variants of Uncertain Significance From Chinese Oculocutaneous Albinism Patients Based on Multiplex Assays

**Why Not Relevant**: The provided paper content does not mention CDKN1A and provides no data, discussion, or mechanistic information about CDKN1A. The entire excerpt concerns the OCA2 gene and variant interpretation for oculocutaneous albinism type 2. Example verbatim sentences from the paper showing its focus: "Oculocutaneous albinism type 2 (OCA-2, OMIM: 203200) is associated with variants in the OCA2 gene." "In this study, we aimed to re-classify variants of uncertain significance (VUS) in OCA2 by evaluating subcellular localization and channel activity through multiplex assays of variant effect (MAVEs)." "Consequently, 7 out of 38 previously undiagnosed patients received a molecular diagnosis of OCA-2." Because there is no mention of CDKN1A, no variants, phenotypes, mechanistic pathways, experiments, or results involving CDKN1A are reported, the paper provides neither direct evidence (e.g., pathogenic variants, segregation, case reports) nor mechanistic evidence (e.g., functional assays, molecular interactions) that would support or refute the claim that "CDKN1A is likely associated with at least one Mendelian disease." The methods and results described (MAVEs for OCA2 localization and channel activity; reclassification of OCA2 VUS using PS3_moderate evidence) might be broadly relevant as an approach to variant interpretation in other genes, but that does not constitute evidence about CDKN1A itself. Therefore the paper is not relevant to the claim.


[Read Paper](https://www.semanticscholar.org/paper/c3ce96590826502429e313724256a8c3ad09976e)


### Whole‐exome sequencing analyses in a Saudi Ischemic Stroke Cohort reveal association signals, and shows polygenic risk scores are related to Modified Rankin Scale Risk

**Why Not Relevant**: The provided paper content contains a single summary sentence about gene-burden testing in a Saudi stroke cohort and an observed association between lower modified Rankin Scale (mRS ≤ 3) and lower cumulative rare-variant burden in stroke genes. It does not name CDKN1A, does not discuss any specific genes or variants, and does not mention Mendelian diseases, inheritance of specific pathogenic variants, segregation, penetrance, or clinical diagnoses consistent with Mendelian disorders. Therefore there is no direct evidence (e.g., association of CDKN1A variants with a Mendelian phenotype) nor mechanistic evidence (e.g., functional effects of CDKN1A variants that would plausibly cause a Mendelian disease) in the excerpt. The only conceivable indirect relevance is that gene-burden studies can sometimes identify rare high-impact variants in genes underlying Mendelian disease, but since no gene-level results or gene names are given, that does not provide usable evidence about CDKN1A. Consequently the excerpt is not relevant to the claim that CDKN1A is likely associated with at least one Mendelian disease.


[Read Paper](https://www.semanticscholar.org/paper/ef1e3cc537505def74437c2048ef722316d024a6)


### Systematic large-scale application of ClinGen InSiGHT APC-specific ACMG/AMP variant classification criteria substantially alleviates the burden of variants of uncertain significance in ClinVar and LOVD databases

**Why Not Relevant**: The paper exclusively addresses APC gene variant classification (development and application of APC-specific ACMG/AMP criteria, analysis of APC variants in ClinVar and LOVD). It contains no mention of the gene CDKN1A, no clinical cases, genetic evidence, or mechanistic data pertaining to CDKN1A, and therefore provides neither direct nor mechanistic evidence for the claim that CDKN1A is likely associated with a Mendelian disease. Note that absence of CDKN1A in this APC-focused study does not imply absence of any CDKN1A–disease association; it simply means this paper is not an appropriate source to evaluate that claim. To assess the claim, sources such as ClinGen gene-disease validity curation for CDKN1A, OMIM entries, peer-reviewed genetic studies reporting pathogenic CDKN1A variants, or aggregated variant databases would be relevant.


[Read Paper](https://www.semanticscholar.org/paper/dbb73f9fa7eceac6f407a488c284f22bf618a6e7)


## Search Queries Used

- CDKN1A p21 WAF1 CIP1 germline mutation human case report Mendelian disease monogenic

- CDKN1A ClinVar OMIM pathogenic variant clinical significance database curation

- CDKN1A p21 p53 cell cycle DNA damage response loss of function mutation developmental disorder hereditary cancer predisposition mechanism

- exome sequencing whole genome sequencing CDKN1A variant segregation familial autosomal dominant autosomal recessive human


## Usage Statistics

- Prompt Tokens: 0

- Completion Tokens: 0

- Total Tokens: 0

- Estimated Cost: $0.0321


## Bibliometric Configuration

- Use Bibliometrics: True

- Author Impact Weight: 0.4

- Citation Impact Weight: 0.4

- Venue Impact Weight: 0.2
```
