## Supplementary material for "MENDELSEEK: An algorithm that predicts Mendelian Genes and elucidates what makes them special": CDKN2B.txt

```
# Claim: The gene CDKN2B is likely associated with at least one Mendelian disease.

**Status**: processed

**Overall Rating**: -1

**Explanation**:

No relevant papers were found that support or refute this claim.


## Relevant Papers


## Other Reviewed Papers


### The Burden of Candidate Pathogenic Variants for Kidney and Genitourinary Disorders Emerging From Exome Sequencing

**Why Not Relevant**: The provided paper content describes methods and a curated gene list for Mendelian kidney and genitourinary disorders and outlines variant-annotation and filtering approaches, but the excerpts do not mention CDKN2B by name, present any CDKN2B-specific variant data, or state that CDKN2B is associated with any Mendelian disease. Because the claim concerns whether CDKN2B is likely associated with at least one Mendelian disease, and the supplied text contains no direct or gene-specific mechanistic evidence about CDKN2B, the paper content as given is not informative for confirming or refuting the claim. The methodological passages imply that if CDKN2B were listed in OMIM/Orphanet and passed the authors' curation it could be considered, but that inference requires checking the paper's full gene list or external resources (OMIM/ClinVar), which are not part of the provided text. Therefore the relevance to the specific claim is very low.


[Read Paper](https://www.semanticscholar.org/paper/a75e297208c04992568e607d19aa9b9aaebd09d5)


### Precision Medicine in Internal Medicine

**Why Not Relevant**: The provided paper content is a general review of genetic testing strategies, variant interpretation, and the state of gene–disease discovery (as of early 2019). It contains no mention of the gene CDKN2B, no data or analyses focused on CDKN2B, and no direct clinical, genetic, or mechanistic evidence linking CDKN2B to any Mendelian disorder. Therefore it cannot directly support or refute the claim that CDKN2B is likely associated with at least one Mendelian disease. Relevant points in the text are general context (e.g., proportion of genes linked to Mendelian disorders, capabilities of exome sequencing, and challenges in variant interpretation) that explain how such an association might be discovered or missed, but they do not provide gene-specific evidence. Additional, gene-focused literature or database queries (OMIM, ClinVar, HGMD, peer-reviewed genetic studies) would be required to evaluate the claim for CDKN2B.


[Read Paper](https://www.semanticscholar.org/paper/c7199e8a5226f8d9d55777da0e15e91797bb459a)


### Androgen Insensitivity Syndrome with Bilateral Gonadal Sertoli Cell Lesions, Sertoli–Leydig Cell Tumor, and Paratesticular Leiomyoma: A Case Report and First Systematic Literature Review

**Why Not Relevant**: The paper focuses on androgen insensitivity syndrome (AIS) and reports pathogenic germline mutations in the androgen receptor (AR) gene and a likely pathogenic RAC1 variant in a single patient, plus a literature review of tumor histology in AIS cases. There is no mention of the gene CDKN2B, no data linking CDKN2B to any Mendelian disorder, and no mechanistic discussion involving CDKN2B (e.g., protein function, pathways, loss-of-function or gain-of-function variants, segregation in families, or disease modeling). Therefore this paper provides no direct or mechanistic evidence relevant to the claim that CDKN2B is likely associated with at least one Mendelian disease.


[Read Paper](https://www.semanticscholar.org/paper/f75a1401cb82b5fbb65a87401accce85c7b7e9e4)


### Case Report: Heterozygous Germline Variant in EIF6 Additional to Biallelic SBDS Pathogenic Variants in a Patient With Ribosomopathy Shwachman–Diamond Syndrome

**Why Not Relevant**: The provided paper content focuses entirely on Shwachman–Diamond syndrome, SBDS, and a germline EIF6 variant in a single patient. There is no mention of the gene CDKN2B, no data concerning CDKN2B sequence variation, functional studies, genotype–phenotype correlations, or reports of Mendelian inheritance involving CDKN2B. Therefore the paper provides no direct or mechanistic evidence that CDKN2B is associated with any Mendelian disease. Additional reasons lowering relevance: the study pertains to a different gene (EIF6) and disease (SDS), is based on a single case with in silico and structural predictions without functional validation, and does not discuss broader gene-disease associations.


[Read Paper](https://www.semanticscholar.org/paper/6321b00086f86ee655bf5acdd29f0962ae441289)


### Autosomal recessive IL12RB1 mutation: A case report of a Sudanese child and his father

**Why Not Relevant**: The paper exclusively reports on Mendelian susceptibility to mycobacterial disease (MSMD) and a pathogenic homozygous variant in IL12RB1 (c.913A>T, p.Lys305*) identified in the patient and his father. There is no mention of CDKN2B anywhere in the provided text, no genetic data, linkage or association analyses involving CDKN2B, nor mechanistic discussion of CDKN2B function. Therefore the paper provides no direct evidence (no observations, variants, or statistical associations) and no mechanistic evidence (no pathways, functional studies, or biological rationale) linking CDKN2B to any Mendelian disease. Because the content is focused on a different gene (IL12RB1) and disorder, it is not relevant to assessing the claim that CDKN2B is likely associated with at least one Mendelian disease.


[Read Paper](https://www.semanticscholar.org/paper/e1a05cf2a79ff5e98e2b7a6ad56950543f35ae1a)


### Neutrophilic dermatosis in a patient with an IKZF1 variant and a review of monogenic autoinflammatory disorders presenting with neutrophilic dermatoses

**Why Not Relevant**: The provided paper content exclusively discusses a case involving a germline variant in IKZF1 and its possible mechanistic and clinical consequences. There is no mention of the gene CDKN2B, no data, genetic association, case reports, or mechanistic discussion relevant to CDKN2B, and no references to CDKN2B in the quoted text. Therefore the paper provides no direct or mechanistic evidence supporting or refuting the claim that CDKN2B is likely associated with at least one Mendelian disease. The content is gene-specific to IKZF1, a transcription factor involved in lymphoid development and immune regulation, whereas CDKN2B (not discussed here) is a distinct cyclin-dependent kinase inhibitor with different biological roles; no inference linking IKZF1 findings to CDKN2B is presented. Given the absence of any mention or data on CDKN2B, this paper is not relevant to the claim.


[Read Paper](https://www.semanticscholar.org/paper/b8346a44c7140ab029b4927f0e6a4b877ffc538e)


## Search Queries Used

- CDKN2B germline mutation Mendelian disease monogenic inherited pathogenic variant case report

- p15 INK4b CDKN2B loss of function knockout mouse model cell cycle CDK4 CDK6 phenotype germline

- CDKN2B familial intracranial aneurysm pulmonary arterial hypertension familial vascular disease 9p21 hereditary

- CDKN2B OMIM ClinVar HGMD review systematic review meta analysis gene disease association monogenic


## Bibliometric Configuration

- Use Bibliometrics: True

- Author Impact Weight: 0.4

- Citation Impact Weight: 0.4

- Venue Impact Weight: 0.2
```
