## Supplementary material for "MENDELSEEK: An algorithm that predicts Mendelian Genes and elucidates what makes them special": CDKN2D.txt

```
# Claim: The gene CDKN2D is likely associated with at least one Mendelian disease.

**Status**: processed

**Overall Rating**: -1

**Explanation**:

No relevant papers were found that support or refute this claim.


## Relevant Papers


## Other Reviewed Papers


### Largescale population genomics versus deep phenotyping: Brute force or elegant pragmatism towards precision medicine

**Why Not Relevant**: The provided paper content is a single, general background sentence about population studies and GWAS methods. It contains no mention of the specific gene CDKN2D, provides no results, statistics, or cases linking any gene to Mendelian disease, and offers no mechanistic evidence (e.g., functional studies, segregation analyses, pathogenic variants) relevant to a Mendelian association. Furthermore, GWAS is principally designed to detect common-variant associations with complex traits and does not, by itself, establish that a gene causes a Mendelian disorder; establishing a Mendelian gene–disease relationship typically requires evidence such as segregation in families, identification of rare high-impact variants, functional validation, and clinical case reports, none of which are present in the excerpt. Because the content lacks any specific, relevant information about CDKN2D or Mendelian disease, it cannot support or refute the claim, so relevance is effectively zero. To evaluate the claim, one would need different sources (e.g., OMIM, ClinVar, locus-specific studies, family-based sequencing reports, or functional experiments on CDKN2D).


[Read Paper](https://www.semanticscholar.org/paper/8e5d5651472ef59c0046f9d6b4c1c846f0b23a6c)


### From case studies to community knowledge base: MSeqDR provides a platform for the curation and genomic analysis of mitochondrial diseases

**Why Not Relevant**: The paper is focused on a community data resource (MSeqDR) for mitochondrial disease genetics and illustrates discovery/validation methods with examples such as PMPCA. It does not mention the gene CDKN2D, present variant, phenotype, functional or mechanistic data, or any curated assertion that CDKN2D is associated with a Mendelian disease. The excerpts show that while the resource described could potentially contain curated information about many genes (and might be a place to look up CDKN2D), this manuscript provides no direct or mechanistic evidence linking CDKN2D to any Mendelian disorder. Therefore the paper is not relevant as evidence for or against the claim.


[Read Paper](https://www.semanticscholar.org/paper/6f85c595adaca6963c30fea73bc37266fa78be56)


### The Scope of Mendelian Cardiomyopathy Genes

**Why Not Relevant**: The provided text is a single, general concluding sentence from a review indicating that genes of primary cardiomyopathies have effects beyond the cardiovascular system and that comprehensive molecular genetic studies are warranted. It contains no mention of the gene CDKN2D, no mention of any specific Mendelian disease, no reported associations, no experimental data, and no mechanistic detail that links CDKN2D to disease. Because the claim concerns a specific gene (CDKN2D) and its likely association with at least one Mendelian disease, and because the excerpt contains no gene-level or disease-level evidence, the content is not relevant to supporting or refuting the claim. The excerpt only provides a general rationale for further genetic study, which is insufficient to evaluate the claim. Consequently, the relevance score is very low.


[Read Paper](https://www.semanticscholar.org/paper/3c511ca1645f8807664714166ae870af33d40bbc)


### The Scope of Mendelian Cardiomyopaties Genes

**Why Not Relevant**: The provided paper content does not mention CDKN2D or present any data (genetic, clinical, or mechanistic) specific to CDKN2D. The excerpt is a high-level review describing that Simple ClinVar lists pathogenic/probably pathogenic variants in 75 genes causing cardiomyopathies and discussing broad patterns of tissue expression, pleiotropy, and GWAS concordance for cardiomyopathy genes. However, no gene names are given in the excerpt and no sentence links CDKN2D to any Mendelian disease. Therefore there is neither direct evidence (case reports, pathogenic variants, OMIM/ClinVar entries) nor mechanistic evidence (functional studies, pathways involving CDKN2D leading to Mendelian phenotypes) in the provided text to support the claim that CDKN2D is likely associated with at least one Mendelian disease.

Limitations and caveats: (1) This assessment is limited to the supplied excerpt only. The full review article might include a gene list, tables, or supplementary material naming CDKN2D and citing pathogenic variants or diseases; such content was not provided here. (2) The excerpt’s general statements about multiple cardiomyopathy genes and pleiotropy are insufficient to infer that any particular unmentioned gene (including CDKN2D) has a Mendelian disease association. (3) To determine whether CDKN2D is associated with a Mendelian disease, one should directly consult gene-specific resources (OMIM, ClinVar, HGMD) or the full text / supplementary data of the review.


[Read Paper](https://www.semanticscholar.org/paper/14f6566784da01feb6aaf58462ae97bc7a8a6dbe)


### A Framework for Automated Gene Selection in Genomic Screening

**Why Not Relevant**: The paper excerpt supplied describes a framework and methodology for assembling and filtering gene lists for genomic screening and diagnostics, and names the databases (HGMD, OMIM, ClinVar, DisGeNET) used. However, it does not mention CDKN2D anywhere, does not reproduce the resulting gene lists in the provided text, and provides no gene-level results, frequencies, case reports, segregation data, functional studies, or ClinGen/OMIM entries specific to CDKN2D. Therefore the paper content as provided contains no direct evidence that CDKN2D is associated with any Mendelian disease. At best it offers an indirect pathway by which CDKN2D could appear in their lists if it were present in the cited databases, but without the lists or any statement about CDKN2D this is speculation, not evidence. This lack of gene-level information, absence of mention of CDKN2D, and absence of specific supporting data are why the relevance score is very low.


[Read Paper](https://www.semanticscholar.org/paper/e3bf760b0118ec22ad4d95cd874b775fc03ded44)


## Search Queries Used

- CDKN2D p19 INK4d INK4d germline variant pathogenic Mendelian disease case report family segregation

- CDKN2D ClinVar OMIM gene disease association Mendelian review gene curation

- CDKN2D INK4d CDK4 CDK6 cell cycle regulation loss of function mutation developmental disorder knockout mouse germline phenotype somatic mutation cancer tumor suppressor

- exome sequencing rare variant burden CDKN2D trio sequencing family based Mendelian gene discovery population databases gnomAD pLI constraint


## Bibliometric Configuration

- Use Bibliometrics: True

- Author Impact Weight: 0.4

- Citation Impact Weight: 0.4

- Venue Impact Weight: 0.2
```
