## Supplementary material for "MENDELSEEK: An algorithm that predicts Mendelian Genes and elucidates what makes them special": CDKN3.txt

```
# Claim: The gene CDKN3 is likely associated with at least one Mendelian disease.

**Status**: processed

**Overall Rating**: 0

**Explanation**:

No relevant papers were found for this claim.


## Relevant Papers


## Search Queries Used

- CDKN3 Cyclin dependent kinase inhibitor 3 KAP mutation Mendelian disease monogenic inherited disorder case report family exome sequencing germline variant

- CDKN3 ClinVar OMIM ClinGen gene disease validity pathogenic variant CDKN3 clinical summary genetic association

- CDKN3 gnomAD constraint loss of function intolerance pLI haploinsufficiency dosage sensitive gene constraint population sequencing rare variant burden

- CDKN3 Cyclin dependent kinase inhibitor 3 function cell cycle CDK2 dephosphorylation knockout mouse zebrafish developmental phenotype neurodevelopmental disorder growth delay
```
