## Supplementary material for "MENDELSEEK: An algorithm that predicts Mendelian Genes and elucidates what makes them special": CDO1.txt

```
# Claim: The gene CDO1 is likely associated with at least one Mendelian disease.

**Status**: processed

**Overall Rating**: -1

**Explanation**:

No relevant papers were found that support or refute this claim.


## Relevant Papers


## Other Reviewed Papers


### Whole exome sequencing diagnosis of inborn errors of metabolism and other disorders in United Arab Emirates

**Why Not Relevant**: The provided paper content does not contain any mention of the gene CDO1, nor any data, variants, phenotypes, functional assays, segregation analyses, or other evidence that could support or refute an association between CDO1 and a Mendelian disease. The single provided sentence is: "Although WES provided molecular diagnoses, the results required careful interpretations and many patients required additional investigations, suggesting this tool is useful when conventional diagnostic methods fail." This sentence only comments on the utility and interpretive challenges of whole-exome sequencing (WES) as a diagnostic tool; it contains no gene-specific information, no mechanistic detail about CDO1 or any other gene, no case descriptions, no statistical associations, and no experimental results. Therefore the content cannot serve as direct evidence (e.g., case reports, variant pathogenicity, segregation) nor as mechanistic evidence (e.g., biochemical function, animal models) for the claim that "CDO1 is likely associated with at least one Mendelian disease." To evaluate that claim would require text (or data) specifying CDO1 variants observed in affected individuals, inheritance/segregation information, phenotype descriptions, functional assays showing pathogenicity, or population-level evidence. If you can provide the full paper or sections mentioning CDO1, or other literature (OMIM, ClinVar, case reports), I can re-evaluate with those data and extract verbatim supporting excerpts and mechanistic discussion.


[Read Paper](https://www.semanticscholar.org/paper/5b148886669bca04d0a2c5fa1055e7ec2e023b89)


### Simultaneous identification and prioritization of variants in familial, de novo, and somatic genetic disorders with VariantMaster

**Why Not Relevant**: The provided paper excerpt describes a computational tool (VariantMaster) for detecting causative variants and reports proof-of-concept applications including identification of causative variants in a rare Mendelian genetic disease. However, the excerpt contains no mention of the gene CDO1, no gene- or variant-level results, and no functional or segregation evidence specific to CDO1. The claim concerns a specific gene–disease association (CDO1 associated with at least one Mendelian disease), which requires explicit gene-level findings (e.g., reported pathogenic variants in CDO1, segregation in families, case reports, or functional studies). Because none of those elements for CDO1 appear in the provided content, this paper excerpt does not provide direct or strong mechanistic evidence supporting the claim. It only demonstrates that the authors have a method capable of identifying such associations in principle; that methodological capability is insufficient to infer that CDO1 is associated with a Mendelian disease. To evaluate the claim properly, one would need the full paper (including any supplementary tables) or independent studies that list CDO1-specific variant findings, segregation data, clinical phenotypes, or experimental validation.


[Read Paper](https://www.semanticscholar.org/paper/a56e2dc7369c76b03ad5e9309093beb98a159719)


### Case report: Novel compound heterozygous IL1RN mutations as the likely cause of a lethal form of deficiency of interleukin-1 receptor antagonist

**Why Not Relevant**: This paper does not provide any evidence relevant to the claim that CDO1 is likely associated with at least one Mendelian disease. The manuscript exclusively describes genetic, mRNA, and segregation evidence for pathogenic variants in IL1RN and links biallelic loss-of-function IL1RN variants to deficiency of interleukin-1 receptor antagonist (DIRA), a known monogenic autoinflammatory disease. There is no mention of the gene CDO1, no sequencing or experimental data concerning CDO1, and no mechanistic discussion that connects IL1RN biology to CDO1 function. Although the study shows plausible and reasonably well-supported evidence that IL1RN variants cause a Mendelian disease in the studied family (with the noted limitation of unavailable patient samples), none of those observations can be extrapolated as evidence for CDO1 involvement. Therefore, relevance to the CDO1 claim is effectively nil (0.0).


[Read Paper](https://www.semanticscholar.org/paper/73a143f33c96c5392dc8b513a69039e0e391b92c)


### A novel mutation in MYORG causes primary familial brain calcification with central neuropathic pain

**Why Not Relevant**: The paper exclusively reports a novel homozygous variant in MYORG and discusses MYORG-related primary familial brain calcification (PFBC). There is no mention of the gene CDO1, no data (genetic, clinical, or functional) concerning CDO1, and no mechanistic discussion tying CDO1 to the described disease mechanisms. Because the content does not address CDO1 in any way, it provides neither direct nor mechanistic evidence supporting or refuting the claim that CDO1 is likely associated with a Mendelian disease. Additionally, the evidence presented is a single-case report focused on MYORG, so even indirect inference to other genes would be unsupported by the paper's content.


[Read Paper](https://www.semanticscholar.org/paper/0cd2350373dd35b048a9bb83a3e117c2573101cc)


### Case report: Neonatal diabetes mellitus with congenital hypothyroidism as a result of biallelic heterozygous mutations in GLIS3 gene

**Why Not Relevant**: The provided paper content exclusively discusses GLIS3 and neonatal diabetes mellitus with congenital hypothyroidism (NDH) caused by GLIS3 mutations. There is no mention of the gene CDO1, no data (genetic, phenotypic, mechanistic, or epidemiologic) relating CDO1 to any Mendelian disease, and no indirect inference that links CDO1 to the described findings. Therefore the paper provides no direct or mechanistic evidence either supporting or refuting the claim that CDO1 is likely associated with at least one Mendelian disease.


[Read Paper](https://www.semanticscholar.org/paper/c2fac1e5130b7a4001860ed52ec36fadc52ec669)


### Case report: Neonatal-onset inflammatory bowel disease due to novel compound heterozygous mutations in DUOX2

**Why Not Relevant**: The provided paper excerpt exclusively discusses DUOX2 and its role in very early onset inflammatory bowel disease (VEO-IBD), including a case report of biallelic DUOX2 variants causing monogenic neonatal-IBD. There is no mention of the gene CDO1, no data on CDO1 variants, and no mechanistic discussion that links CDO1 to DUOX2 or to any Mendelian disease. Therefore the content provides no direct evidence (no reported CDO1 variants, phenotypes, segregation, functional assays, or clinical correlations) and no mechanistic evidence (no biochemical, cellular, or pathway connections) to support the claim that CDO1 is likely associated with at least one Mendelian disease. Limitations: this judgment is based solely on the supplied excerpt; if the full paper contains additional sections not provided here that discuss CDO1, those were not available for review. To evaluate the claim about CDO1 would require literature or database searches specifically targeting CDO1 (e.g., OMIM, ClinVar, HGMD, PubMed) or papers that report pathogenic CDO1 variants with Mendelian inheritance and disease phenotypes.


[Read Paper](https://www.semanticscholar.org/paper/78a31d77d8707f934b79756b02d086d433a871c3)


### Case Report: Interindividual variability and possible role of heterozygous variants in a family with deficiency of adenosine deaminase 2: are all heterozygous born equals?

**Why Not Relevant**: The paper discusses deficiency of adenosine deaminase 2 (DADA2) and genetic and functional evidence implicating the ADA2 gene (including a specific homozygous c.1358A>G, p.(Tyr453Cys) variant and markedly reduced ADA2 activity) as causal for a Mendelian (typically autosomal recessive) disease. Nowhere in the provided text is the gene CDO1 mentioned, nor are variants, assays, phenotypes, or mechanistic pathways for CDO1 discussed. Therefore this paper provides no direct genetic, clinical, functional, or mechanistic evidence that CDO1 is associated with any Mendelian disease. At best, the paper illustrates general principles of Mendelian gene–disease relationships (e.g., biallelic loss-of-function causing recessive disease; heterozygous effects sometimes present), but such analogical reasoning is weak and insufficient to support the specific claim about CDO1. Given the absence of any mention of CDO1, relevance to the claim is effectively zero.


[Read Paper](https://www.semanticscholar.org/paper/fe14cf3fbb1a940a45c310e5588506ca1684d363)


### Pathogenicity reclassification of the RPE65 c.1580A>G (p.His527Arg) - a case report

**Why Not Relevant**: The paper exclusively addresses variants in the RPE65 gene in the context of retinitis pigmentosa and presents a single-patient case report supporting reclassification of an RPE65 variant as pathogenic. There is no mention of the gene CDO1, no genetic association data, no mechanistic studies, and no discussion that could be interpreted as evidence for CDO1 being associated with any Mendelian disease. Because the content is entirely about RPE65 (clinical phenotype, identified RPE65 variants, segregation in trans, and therapeutic implications), it provides no direct or mechanistic support for the claim that CDO1 is likely associated with a Mendelian disease.


[Read Paper](https://www.semanticscholar.org/paper/23add6a23961c80007f10b055a06866d6aa5149f)


### Phenotypic studies in mice deficient in methylenetetrahydrofolate reductase and methionine synthase and their use as models for the pathophysiology of vitamin B12 deficiency

**Why Not Relevant**: I found no mention of the gene CDO1 anywhere in the provided paper content. The paper focuses on vitamin B12 and folate metabolism, and on the roles of MTHFR and methionine synthase (MS) in one‑carbon metabolism, with experimental results from MTHFR and MS knockout mice and studies of vitamin B12/folate deficiency. Representative verbatim sentences from the text that show the paper's scope (and the absence of any CDO1 discussion) include:

"Microarray analysis showed that the expression of many genes was altered in MTHFR null and MS/MTHFR double null mice." 

"Several subsets of induced or repressed genes encoded proteins involved in iron metabolism, lipid metabolism, SUMOylation, growth hormone/IGF pathway, stress responses, etc." 

"The final part of my study focused on differences in folate-related biochemical metabolites in inbred mouse strains and the identification of genes variants or modifier genes associated with these differences."

How this bears on the claim that "The gene CDO1 is likely associated with at least one Mendelian disease":
- Direct evidence: None. The paper reports no genetic, clinical, or phenotypic data linking CDO1 to any Mendelian disease, nor does it report CDO1 sequence variants, knockouts, or human patients with mutations in CDO1.
- Mechanistic evidence: None specific to CDO1. The mechanistic content centers on methyl-folate trap, homocysteine/methionine/SAM/SAH balance, myelination, and lipid/gene-expression changes associated with MTHFR and MS perturbation. No pathway or biochemical role for CDO1 is described in the provided text.

Limitations and caveats: 
- Absence of any mention of CDO1 in this excerpt means the paper provides no support (direct or mechanistic) for the claim. 
- It is possible (though not shown in the excerpt) that microarray data or supplemental tables not included here might list altered expression of many genes that could include CDO1; however, without explicit mention or presented data, this is speculative. 

Conclusion: Based on the provided content, this paper does not provide evidence for or against an association between CDO1 and any Mendelian disease. Therefore its relevance to the claim is effectively zero.


[Read Paper](https://www.semanticscholar.org/paper/4d04baa1fac1cb30951db25cd45767d0f17f2ea9)


### Genewise detection of variants in MEFV gene using nanopore sequencing

**Why Not Relevant**: This paper does not provide evidence for or against the claim that CDO1 is likely associated with at least one Mendelian disease. All content in the provided excerpt focuses on Familial Mediterranean Fever (FMF) and the MEFV gene (encoding pyrin), and on developing and validating nanopore sequencing for the MEFV gene. There is no mention of the gene CDO1, no data on variants in CDO1, and no mechanistic discussion that would plausibly link CDO1 to a Mendelian phenotype. Therefore the paper neither supports nor refutes the claim. Note: absence of discussion of CDO1 in this paper is not evidence that CDO1 is not associated with a Mendelian disease—only that this paper is irrelevant to assessing that claim. To evaluate the claim, literature and databases that specifically include CDO1 (e.g., OMIM, ClinVar, HGMD, gene-disease curation publications) should be consulted.


[Read Paper](https://www.semanticscholar.org/paper/4f4fb9259fa8423aa1bc6cf73486ce9c1e67f22e)


## Search Queries Used

- CDO1 mutation pathogenic variant Mendelian disease case report biallelic homozygous compound heterozygous segregation

- cysteine dioxygenase type 1 deficiency inborn error of metabolism congenital taurine deficiency cysteine sulfinic acid pathway CDO1 loss of function enzyme activity

- Cdo1 knockout mouse null mice phenotype cysteine metabolism taurine deficiency neurological phenotype growth perinatal lethality model

- exome sequencing CDO1 rare variant monogenic rare disease autosomal recessive autosomal dominant familial congenital disorder OMIM ClinVar


## Bibliometric Configuration

- Use Bibliometrics: True

- Author Impact Weight: 0.4

- Citation Impact Weight: 0.4

- Venue Impact Weight: 0.2
```
