## Supplementary material for "MENDELSEEK: An algorithm that predicts Mendelian Genes and elucidates what makes them special": CDX1.txt

```
# Claim: The gene CDX1 is likely associated with at least one Mendelian disease.

**Status**: processed

**Overall Rating**: -1

**Explanation**:

No relevant papers were found that support or refute this claim.


## Relevant Papers


## Other Reviewed Papers


### A Novel Kleefstra Syndrome-associated Variant That Affects the Conserved TPLX Motif within the Ankyrin Repeat of EHMT1 Leads to Abnormal Protein Folding*

**Why Not Relevant**: The provided paper content exclusively addresses Kleefstra syndrome (KS) and variants in the EHMT1 gene. All described clinical, genetic, and functional data (including the identification of a novel c.2426C>T (p.P809L) missense variant, molecular dynamics simulations, circular dichroism spectroscopy, and intrinsic fluorescence studies) pertain to EHMT1 and its role in KS. The text contains no mention of the gene CDX1, no genetic or clinical data concerning CDX1, and no mechanistic linkage between EHMT1 and CDX1. Therefore the paper provides neither direct evidence (e.g., CDX1 variants in affected individuals, segregation with disease, functional assays of CDX1) nor mechanistic evidence (e.g., pathway interactions implicating CDX1) to support or refute the claim that CDX1 is likely associated with at least one Mendelian disease. Additionally, even strong evidence for EHMT1 causing a Mendelian disorder cannot be generalized to CDX1 without specific data or described interactions. Because page numbers were not provided in the excerpt, no page references can be given.


[Read Paper](https://www.semanticscholar.org/paper/8a03089fa25bbaca82c8ffcc152032d46ad337a7)


### Acinar Dysplasia in a Full-Term Newborn with a NKX2.1 Variant

**Why Not Relevant**: The provided paper focuses entirely on NKX2.1 (TTF-1) and a pathogenic NKX2.1 variant causing acinar dysplasia and related syndromic features. There is no mention of CDX1, any CDX family member, nor any data (genetic, clinical, or mechanistic) that links CDX1 to disease. Therefore the paper provides no direct evidence supporting or refuting the claim that CDX1 is associated with a Mendelian disease. While the paper illustrates that pathogenic variants in a transcription factor (NKX2.1) can cause a Mendelian disorder, that general mechanistic precedent does not constitute evidence implicating CDX1. Without explicit mention of CDX1 or data concerning variants in CDX1, one cannot infer an association from this paper. Additional primary genetic or functional studies specifically addressing CDX1 would be required to evaluate the claim.


[Read Paper](https://www.semanticscholar.org/paper/485ec2e131fb2099e6cb26567806dacb7a41e35b)


### Isolated Bilateral Rocker Bottom Feet Associated With 2q13 Microdeletion

**Why Not Relevant**: The paper does not mention the gene CDX1 anywhere in the provided content. The content focuses on a prenatal case of rocker bottom feet with an 862-kb interstitial deletion at chromosome 2q13 and explicitly lists the OMIM genes present in that deleted interval (RGPD6, MALL, NPHP1). It discusses NPHP1's known autosomal recessive disease associations and counseling implications for a heterozygous deletion. Because CDX1 is neither located in the reported deleted region nor discussed in this study, there is no direct or mechanistic evidence here that bears on the claim that CDX1 is likely associated with at least one Mendelian disease. The absence of CDX1 in the gene list is weak, indirect evidence (only that this particular deletion and case do not implicate CDX1); it cannot be used to support or robustly refute the broader claim about CDX1 across human genetics. Additional targeted genetic or clinical studies mentioning CDX1 would be required to assess the claim.


[Read Paper](https://www.semanticscholar.org/paper/ec373391a68904756ecc9e667c6fe5fd1fc77b2d)


### British Society for Matrix Biology Autumn 2020 Meeting: “Basement Membranes in Health and Disease”

**Why Not Relevant**: I find no direct or mechanistic evidence in the provided paper content linking the gene CDX1 to any Mendelian disease. The text makes no mention of CDX1 (no occurrences of the symbol or name), no genetic variants in CDX1 are reported, and none of the experimental systems, results, or conclusions discuss CDX1 expression, function, knockout, mutation, or disease association. The paper content instead focuses on extracellular matrix biology (collagens, laminins, integrins), giantin knockout effects on collagen processing, several collagen genes (e.g. COL4A3, COL4A4, COL4A5, COL5A2, COL4A1), LAMB2, Tinagl1, HSPG2, TBX20, GATA4, and related animal and cell models. Because the claim concerns CDX1 specifically, and because there is no mention of this gene or any data that could be reasonably interpreted as implicating CDX1, the content is irrelevant to the claim.

Specific reasons for assigning relevance = 0.0:
- No direct evidence: There are no sections reporting CDX1 mutations, patient phenotypes, pedigrees, segregation, case reports, or statistical associations involving CDX1 and Mendelian disease.
- No mechanistic evidence: The mechanistic pathways discussed (collagen biosynthesis, integrin α1β1 regulation of EGF receptor signalling, basement membrane composition, cilia-related phenotypes in Tinagl1 knockouts, etc.) do not mention CDX1, nor is there any plausible mechanistic connection made in the text between CDX1 and the molecular processes under study.
- Study scope mismatch: The paper appears to be centered on extracellular matrix, basement membrane, collagen-related disease models and fibrosis, not on homeobox transcription factors or developmental intestinal genes (CDX1 is a caudal-type homeobox transcription factor primarily implicated in intestinal development). Therefore the experimental systems and endpoints are not designed to address CDX1 disease associations.
- Absence of negative evidence does not imply refutation: While the paper does not support the claim, its silence about CDX1 should not be taken as evidence that CDX1 is not associated with Mendelian disease. It simply does not address that gene.

Limitations and next steps:
- This conclusion applies to the provided excerpt only. If the full paper (outside the provided content) contains sections mentioning CDX1, those were not available for review here.
- To determine whether CDX1 is associated with a Mendelian disease, consult gene–disease databases and primary genetics literature: OMIM (Online Mendelian Inheritance in Man), ClinVar, HGMD, PubMed literature searches for “CDX1 mutation Mendelian”, and population/constraint metrics from gnomAD (pLI/LOEUF). These resources will directly report reported pathogenic variants, clinical phenotypes, inheritance patterns, and supporting evidence.

Because relevance is below 0.1, no verbatim excerpts from this document about CDX1 can be provided (none exist in the supplied text).


[Read Paper](https://www.semanticscholar.org/paper/e27ef31faa9280438adb116ad5e8faaf9838ff15)


## Search Queries Used

- CDX1 mutation Mendelian disorder case report caudal type homeobox 1 pathogenic variant congenital syndrome

- CDX1 ClinVar OMIM HGMD ClinGen pathogenic variant gene disease association monogenic autosomal dominant autosomal recessive caudal type homeobox 1

- CDX1 knockout mouse phenotype developmental defect intestinal development embryonic lethal caudal type homeobox 1 functional study model organism

- CDX1 rare variant burden gnomAD ExAC loss of function constraint pLI haploinsufficiency dosage sensitivity monogenic disease review homeobox genes


## Bibliometric Configuration

- Use Bibliometrics: True

- Author Impact Weight: 0.4

- Citation Impact Weight: 0.4

- Venue Impact Weight: 0.2
```
