## Supplementary material for "MENDELSEEK: An algorithm that predicts Mendelian Genes and elucidates what makes them special": CEBPB.txt

```
# Claim: The gene CEBPB is likely associated with at least one Mendelian disease.

**Status**: processed

**Overall Rating**: -1

**Explanation**:

No relevant papers were found that support or refute this claim.


## Relevant Papers


## Other Reviewed Papers


### Triple diagnosis of Wiedemann-Steiner, Waardenburg and DLG3-related intellectual disability association found by WES. A case report.

**Why Not Relevant**: The provided paper content makes no mention of the gene CEBPB. It reports trio WES on an 8-year-old patient and explicitly lists three possibly deleterious variants: KMT2A, PAX3, and DLG3 (and discusses their known disease associations). Because CEBPB is not referred to anywhere in the excerpt, there is no direct evidence (e.g., a reported pathogenic variant, segregation data, or case association) linking CEBPB to any Mendelian disease within this paper. There is likewise no mechanistic discussion (e.g., functional studies, pathway analyses, or molecular mechanisms) involving CEBPB that could support plausibility for a Mendelian association. Important caveats: (1) absence of mention in this single case report does not disprove that CEBPB could be associated with a Mendelian disease elsewhere; it only means this paper provides no supporting evidence for the claim; (2) whole-exome sequencing could, in principle, detect variants in CEBPB, but the authors did not report such variants — this may reflect that none were considered candidate pathogenic variants after filtering, or simply that the report focuses on the three genes they judged relevant; the excerpt does not provide the variant filtering criteria or a comprehensive gene-by-gene list to confirm whether CEBPB was examined and excluded. Overall, the paper is irrelevant to the claim that CEBPB is likely associated with at least one Mendelian disease because it contains neither direct nor mechanistic evidence concerning CEBPB.


[Read Paper](https://www.semanticscholar.org/paper/0a6248b7a20f90df1e0192537fd4524d3fb98771)


### Abstract LB-232: Inherited determinants of early recurrent somatic mutations in prostate cancer

**Why Not Relevant**: The paper provides mechanistic and functional evidence that CEBPB binds and modulates an allele-specific enhancer at a non-coding prostate cancer risk locus (7p14.3) and that the locus associates with somatic events in prostate cancer. However, it contains no data, analyses, or statements linking CEBPB to any Mendelian (single-gene, heritable) disease. The study is focused on non-coding germline variants influencing somatic mutations and cancer predisposition in a tissue- and age-dependent manner. Therefore, while the paper gives mechanistic evidence of CEBPB's role in transcriptional regulation in a cancer context, it does not provide direct epidemiological or genetic evidence that CEBPB is associated with a Mendelian disease, nor does it report pathogenic variants in CEBPB with Mendelian inheritance. For these reasons the relevance to the claim (that CEBPB is likely associated with at least one Mendelian disease) is very low.


[Read Paper](https://www.semanticscholar.org/paper/687bf2de3755b448ee4cc115e493656ea0c5630a)


### Case report: A novel de novo IGF2 missense variant in a Finnish patient with Silver-Russell syndrome

**Why Not Relevant**: The provided paper content exclusively discusses Silver-Russell syndrome and genetic findings related to IGF2 (including hypomethylation of the 11p15.5 IGF2/H19 domain and a novel IGF2 missense variant). There is no mention of the gene CEBPB, nor any discussion of genes or pathways that would link IGF2 findings mechanistically to CEBPB. Because the paper contains no direct observations, association studies, functional assays, mechanistic hypotheses, or even incidental mentions of CEBPB, it provides no direct or mechanistic evidence for or against the claim that CEBPB is associated with at least one Mendelian disease. Additionally, the paper is a single-case report concerning IGF2, so even if one attempted to infer broader implications, there is no basis in the text to connect the reported findings to CEBPB. For these reasons the paper is not relevant to the claim.


[Read Paper](https://www.semanticscholar.org/paper/d4c0e4b7ca61fc357edf366d0a4c5f840a1c5252)


## Search Queries Used

- CEBPB CCAAT enhancer binding protein beta Mendelian disease monogenic pathogenic variant germline mutation

- CEBPB exome sequencing rare disease trio de novo variant ClinVar OMIM DECIPHER case report inherited syndrome

- CEBPB knockout mouse phenotype mouse model haploinsufficiency loss of function developmental defect adipogenesis granulopoiesis immune deficiency

- CEBPB gene constraint pLI gnomAD loss of function intolerance haploinsufficiency ClinGen gene disease validity systematic review Mendelian genes


## Bibliometric Configuration

- Use Bibliometrics: True

- Author Impact Weight: 0.4

- Citation Impact Weight: 0.4

- Venue Impact Weight: 0.2
```
