## Supplementary material for "MENDELSEEK: An algorithm that predicts Mendelian Genes and elucidates what makes them special": CELSR2.txt

```
# Claim: The gene CELSR2 is likely associated with at least one Mendelian disease.

**Status**: processed

**Overall Rating**: 0

**Explanation**:

Supporting evidence.
The two provided papers characterize Celsr family genes (Celsr1 and Celsr2) in model organisms and report roles in developmental processes such as planar cell polarity, axon pathfinding, and ciliogenesis. They show that Celsr2 is expressed in neural progenitors (zebrafish) and that, in mouse epidermis, Celsr2 has measurable adhesive properties though it does not play a major role in epidermal PCP compared with Celsr1. These findings establish biological relevance of Celsr2 in development and cellular functions, which makes it a plausible candidate for involvement in developmental disorders in principle.

Caveats or contradictory evidence.
Neither paper provides any data linking Celsr2 (or human CELSR2) to a Mendelian (single-gene) disease. The mouse knockout work indicates that loss of Celsr2 alone does not produce a strong epidermal PCP phenotype, and combined loss with Celsr1 only minimally enhances the Celsr1−/− phenotype, suggesting that Celsr2 loss may have limited or redundant effects in at least some tissues. The zebrafish expression paper documents expression patterns but does not report disease phenotypes or genetic evidence of causality. Thus, the provided excerpts contain no direct supportive genetic, clinical, or segregation evidence that CELSR2 causes any Mendelian disorder.

Analysis of potential underlying mechanisms, deeper relationships, or second-order implications.
Biologically, CELSR2 belongs to a family (CELSR1–3) involved in planar cell polarity and neural development; mutations in related family members (e.g., CELSR1) have been implicated in developmental defects in some studies. This family membership and developmental expression pattern make CELSR2 a biologically plausible candidate for a Mendelian neurodevelopmental or ciliopathy-like phenotype. However, plausibility alone is insufficient: demonstration of a Mendelian disease association requires human genetic evidence (segregation in families, de novo variant enrichment, or highlypenetrant variants with consistent phenotypes). The mouse knockout data suggesting mild or redundant phenotypes for Celsr2 weakens the expectation that heterozygous or homozygous human loss-of-function alleles would produce a clear, highly penetrant Mendelian disorder. Additionally, the strong GWAS associations at the SORT1–CELSR2–PSRC1 locus with lipid traits point to common-variant effects for the region but do not indicate monogenic disease causation by CELSR2.

Which rating is most appropriate based on the relative strength of the evidence.
Based solely on the provided papers, there is no direct evidence that CELSR2 is associated with any Mendelian disease. The excerpts document expression and functional roles in development but do not report human disease-causing variants, family segregation data, or knockout phenotypes that clearly model a Mendelian disorder. While biological plausibility exists, the absence of genetic/clinical evidence in these papers means the claim is unsubstantiated by the supplied literature. Therefore the appropriate rating is "No Evidence."


**Final Reasoning**:

I reviewed the provided excerpts and found developmental and expression data for Celsr2 but no human genetic or clinical evidence linking CELSR2 to a Mendelian disease. The mouse knockout shows limited phenotype for Celsr2 loss in epidermal PCP, and the zebrafish paper reports expression but no disease association. Although family-membership and developmental roles make CELSR2 a plausible candidate mechanistically, plausibility does not equal demonstrated Mendelian causation. Given the absence of supporting genetic or clinical data in the provided papers, the correct classification is "No Evidence." I see no logical flaws in this assessment based on the supplied evidence; if additional papers with human genetic data were provided, the rating could change accordingly.


## Relevant Papers


### Celsr1 and Celsr2 exhibit distinct adhesive interactions and contributions to planar cell polarity

**Authors**: L. Basta (H-index: 7), D. Devenport (H-index: 22)

**Relevance**: 0.25

**Bibliometric Impact**: 0.26239999999999997


**Excerpts**:

- Cadherin EGF LAG seven-pass G-type receptor (Celsr) proteins 1-3 comprise a subgroup of adhesion GPCRs whose functions range from planar cell polarity (PCP) signaling to axon pathfinding and ciliogenesis.

- Although the role of Celsr1 in epidermal planar polarity is well established, the contribution of the other major epidermally expressed Celsr protein, Celsr2, has not been investigated.

- Here, using two new CRISPR/Cas9-targeted Celsr1 and Celsr2 knockout mouse lines, we define the relative contributions of Celsr1 and Celsr2 to PCP establishment in the skin.

- We find that Celsr1 is the major Celsr family member involved in epidermal PCP. Removal of Celsr1 function alone abolishes PCP protein asymmetry and hair follicle polarization, whereas epidermal PCP is unaffected by loss of Celsr2.

- Further, elimination of both Celsr proteins only minimally enhances the Celsr1 −/− phenotype.

- Using FRAP and junctional enrichment assays to measure differences in Celsr1 and Celsr2 adhesive interactions, we find that compared to Celsr1, which stably enriches at junctional interfaces, Celsr2 is much less efficiently recruited to and immobilized at junctions.

- As the two proteins seem equivalent in their ability to interact with core PCP proteins Vangl2 and Fz6, we suggest that perhaps differences in homophilic adhesion contribute to the differential involvement of Celsr1 and Celsr2 in epidermal PCP.


**Explanations**:

- Context/mechanistic relevance: This sentence places Celsr2 in the Celsr family and summarizes the known functional spectrum (PCP signaling, axon pathfinding, ciliogenesis). It is mechanistic background that indicates Celsr2 participates in developmental processes that can be disease-relevant. Limitation: it is broad functional context and does not provide any evidence about Mendelian disease association in humans or specific phenotypes caused by CELSR2 mutation.

- Context/relevance: This sentence highlights that Celsr2's specific contribution to epidermal planar polarity had not been characterized prior to this study. It frames the study's scope and indicates a knowledge gap. Limitation: it does not provide evidence either for or against disease association—it only motivates the investigation.

- Direct methodological information: This sentence states that the authors generated CRISPR/Cas9-targeted Celsr1 and Celsr2 knockout mouse lines to test relative contributions. It is important for assessing the quality of evidence (use of loss-of-function alleles in vivo). Limitation: the sentence does not provide details about allele validation, genetic background, or phenotyping depth—factors that affect how broadly the knockout results can be extrapolated to human Mendelian disease.

- Direct evidence relevant to claim: These sentences provide the key experimental result that loss of Celsr2 does not affect epidermal PCP, whereas loss of Celsr1 abolishes it. For the claim about CELSR2 being associated with a Mendelian disease, this is suggestive negative evidence for Celsr2 being required for epidermal PCP-related phenotypes in mice (i.e., argues against CELSR2 causing a dominant Mendelian skin polarity disease that would be recapitulated by loss of function). Strengths: in vivo functional knockout evidence. Limitations: absence of an epidermal phenotype in mouse does not exclude other disease associations in humans (other tissues, subtle phenotypes, dominant-negative or gain-of-function variants, species differences, or effects under stress/other genetic backgrounds). The result is not direct evidence for or against Mendelian disease association in humans; it is negative functional evidence in a specific mouse tissue and pathway.

- Mechanistic/phenotypic relevance: The minimal enhancement of the Celsr1 −/− phenotype upon loss of both genes indicates functional redundancy is limited (at least in epidermal PCP) and further supports that Celsr2 is not a major contributor to that specific phenotype. Limitation: same caveats as above—this only addresses epidermal PCP in the conditions tested and speaks to redundancy rather than to other potential disease mechanisms.

- Mechanistic evidence: This sentence reports a cellular/biochemical difference between Celsr1 and Celsr2—Celsr2 is less efficiently recruited and immobilized at junctions than Celsr1. This mechanistic detail helps explain why loss of Celsr2 may not produce the same phenotype as loss of Celsr1. Limitation: while mechanistically informative, altered junctional recruitment in the assays used does not directly translate to absence/presence of Mendelian disease in humans; again, tissue specificity and other functions (e.g., in the nervous system or cilia) are not addressed here.

- Mechanistic interpretation: This sentence clarifies that despite similar interactions with core PCP proteins, a difference in homophilic adhesion likely underlies their differing involvement in epidermal PCP. This bolsters a mechanistic explanation for why Celsr2 loss does not phenocopy Celsr1 loss in skin. Limitation: does not address other pathways or tissues where CELSR2 might be essential, nor does it provide data on human variants or disease phenotypes.


[Read Paper](https://www.semanticscholar.org/paper/1341e3fff24b4a29c5f7699585e021b7334bb3c2)


### Celsr family genes are dynamically expressed in embryonic and juvenile zebrafish

**Authors**: Bhagyashri K Joshi (H-index: 3), Chinmoy Patra (H-index: 16)

**Relevance**: 0.25

**Bibliometric Impact**: 0.1774


**Excerpts**:

- The Cadherin EGF LAG seven‐pass G‐type receptor (Celsr) family belongs to the adhesion G‐protein coupled receptor superfamily.

- Although studies have shown the importance of the Celsr family in planar cell polarity, axonal guidance, and dendritic growth, the molecular mechanisms of the Celsr family regulating these cellular processes in vertebrates remain elusive.

- Zebrafish is an experimentally more amenable model to study vertebrate development, as zebrafish embryos develop externally, optically transparent, remain alive with malformed organs, and zebrafish is genetically similar to humans.

- Understanding the detailed expression pattern is the first step of exploring the functional mechanisms of the genes involved in development.

- Thus, we report the spatiotemporal expression pattern of Celsr family members in zebrafish nervous tissues.

- Our analysis shows that celsr1b and celsr2 are expressed maternally.

- In embryos, celsr1a, celsr1b, and celsr2 are expressed in the neural progenitors, and celsr3 is expressed in all five primary neural clusters of the brain and mantle layer of the spinal cord.

- In juvenile zebrafish, celsr1a, celsr1b, and celsr2 are presumably expressed in the neural progenitor enriched regions of the CNS.

- Therefore, the expression pattern of zebrafish Celsr family members is reminiscent of patterns described in other vertebrates or mammalian speciate.


**Explanations**:

- This sentence identifies the gene family (Celsr) and places it within a known receptor superfamily. Relevance: mechanistic/biological context. Strength: establishes molecular identity that could plausibly be implicated in Mendelian disorders involving receptor dysfunction. Limitation: does not provide disease association or functional consequences of variation in CELSR2 specifically.

- This sentence summarizes known roles of the Celsr family in key neural developmental processes (planar cell polarity, axonal guidance, dendritic growth). Relevance: mechanistic. Strength: these processes are often disrupted in Mendelian neurodevelopmental disorders, so involvement of Celsr genes in these pathways increases biological plausibility that mutations could cause Mendelian disease. Limitation: statement is general to the family and notes that molecular mechanisms remain elusive; no direct evidence linking CELSR2 variants to Mendelian phenotypes.

- This sentence argues that zebrafish are an appropriate vertebrate model and notes genetic similarity to humans. Relevance: contextual/mechanistic. Strength: supports the use of zebrafish findings to generate hypotheses about human gene function and potential disease relevance. Limitation: genetic similarity does not guarantee that specific gene functions or disease associations in zebrafish translate to humans; no human genetic data are provided.

- This sentence states rationale for studying expression patterns. Relevance: methodological/contextual. Strength: expression mapping is an appropriate first step toward implicating genes in developmental disorders. Limitation: expression alone does not demonstrate that mutations cause disease (no loss/gain-of-function or association data).

- This sentence describes the study aim (reporting spatiotemporal expression). Relevance: contextual. Strength: indicates that subsequent statements about celsr2 expression are empirical observations. Limitation: again, expression data do not amount to genetic disease association evidence.

- This sentence reports that celsr2 is expressed maternally. Relevance: mechanistic/functional. Strength: maternal expression indicates an early developmental role, which could imply that perturbation might have large developmental consequences consistent with potential Mendelian phenotypes. Limitation: maternal expression in zebrafish is an indirect indicator of potential human disease relevance; no pathogenic variants, segregation, or phenotypic data are provided.

- This sentence reports embryonic expression of celsr2 in neural progenitors (with other paralogues) and differential expression of celsr3. Relevance: mechanistic. Strength: localization to neural progenitors links celsr2 to neurodevelopmental processes, supporting plausibility for Mendelian neurodevelopmental disorders if CELSR2 is disrupted. Limitation: expression in a tissue does not establish causation; the finding is in zebrafish embryos and may not reflect human spatiotemporal expression or the effect of genetic variation.

- This sentence reports presumed expression in juvenile CNS neural-progenitor-enriched regions. Relevance: mechanistic. Strength: sustained expression into juvenile stages suggests ongoing developmental or maintenance roles, broadening the contexts in which mutations might produce disease. Limitation: the use of 'presumably' indicates some uncertainty; species differences and absence of functional perturbation or genotype-phenotype correlation reduce strength as evidence for Mendelian association.

- This sentence claims conservation of expression patterns between zebrafish and other vertebrates/mammals. Relevance: mechanistic/generalizability. Strength: conservation increases plausibility that findings in zebrafish reflect functions of mammalian/human CELSR genes, supporting hypothesis that human CELSR2 could be involved in Mendelian disease. Limitation: 'reminiscent' and comparative phrasing are qualitative; no direct human molecular, genetic, or clinical evidence is provided linking CELSR2 to Mendelian disorders.


[Read Paper](https://www.semanticscholar.org/paper/94c6234d993a7fd4ef8262254a841267bc1cde5b)


## Other Reviewed Papers


### A pathogenic variant in RAB32 causes autosomal dominant Parkinson’s disease and activates LRRK2 kinase

**Why Not Relevant**: The paper focuses exclusively on RAB GTPases (specifically reporting co-segregation and functional data for RAB32 Ser71Arg) in familial Parkinson disease. CELSR2 is not mentioned and is not a member of the RAB GTPase family targeted by this study. The methods explicitly describe interrogation of 61 RAB GTPases and the results and interpretation concern RAB32 and its mechanistic interaction with LRRK2. Therefore this paper provides no direct genetic evidence, no segregation data, and no mechanistic data linking CELSR2 to any Mendelian disease. Absence of evidence in this paper does not prove that CELSR2 is not associated with a Mendelian disease in the broader literature, but based on the content provided here there is no support for the claim that CELSR2 is likely associated with at least one Mendelian disease. To evaluate the claim about CELSR2, a literature search or review of studies that include CELSR2 (e.g., exome/genome studies, gene-disease databases, case reports) would be required.


[Read Paper](https://www.semanticscholar.org/paper/a36d28e828ede7c87c650af5f5117982b9749e7b)


### Biallelic variants identified in 36 Pakistani families and trios with autism spectrum disorder

**Why Not Relevant**: The provided paper content is a one-sentence summary: "Information on the genetic variability associated with ASD in Pakistan is offered, and a marked enrichment for biallelic variants over that reported in outbreeding populations is demonstrated." This summary does not mention CELSR2, does not present any gene-level findings, variant lists, statistical associations, segregation data, functional assays, or descriptions of Mendelian phenotypes. Therefore there is no direct evidence that CELSR2 is associated with any Mendelian disease, and no mechanistic evidence implicating CELSR2 can be extracted from the content supplied. Limitations that prevent any assessment include: the absence of gene names, variants, or loci; lack of sample size, methods, or results; no clinical phenotype descriptions tied to specific genes; and no functional or segregation data. While the statement that biallelic variants are enriched in this population is broadly relevant to recessive Mendelian disease discovery, it is insufficient to support or refute the specific claim about CELSR2. To evaluate the claim about CELSR2 one would need verbatim sentences or figures naming CELSR2 (or its variants), statistical association measures, segregation in families, or experimental mechanistic data—none of which are present in the supplied content.


[Read Paper](https://www.semanticscholar.org/paper/17be98b475c43e8e296ed0d13d54250c91e9c42d)


### Report of a novel missense TDP1 variant in a Pakistani family affected with an extremely rare disorder congenital spinocerebellar ataxia with axonal neuropathy type 1 (SCAN1)

**Why Not Relevant**: The paper content provided discusses a patient and evidence implicating the gene TDP1 in cerebellar ataxias with peripheral neuropathy. There is no mention of CELSR2, no reported variants in CELSR2, and no mechanistic discussion that links CELSR2 to the phenotype or to TDP1. Because the paper neither investigates nor references CELSR2, it contains no relevant direct or mechanistic evidence to support or refute the claim that CELSR2 is associated with a Mendelian disease. Additionally, the provided content is a brief summary focusing on a different gene and a single family, further preventing any inference about CELSR2 from this source.


[Read Paper](https://www.semanticscholar.org/paper/f89b8882ce3bcf1efc93731fa7a65ea676dccbfc)


### Exploring the Impact of Genetics in a Large Cohort of Moebius Patients by Trio Whole Exome Sequencing

**Why Not Relevant**: The paper focuses on genetic investigation of Moebius syndrome (MBS) using trio whole-exome sequencing and reports negative or inconclusive findings for genes previously implicated in MBS (REV3L and PLXND1) and for additional candidate genes in this cohort. The gene CELSR2 is not mentioned anywhere in the provided text, and no data, variants, mechanistic discussion, or analyses concerning CELSR2 are presented. Therefore the paper provides no direct evidence for or against the claim that CELSR2 is likely associated with at least one Mendelian disease. Furthermore, the study's negative findings are specific to MBS and to the variant detection limits and sample size of the WES approach; they do not constitute evidence about other genes or other Mendelian conditions. For these reasons the content is not relevant to evaluating the CELSR2–Mendelian disease claim.


[Read Paper](https://www.semanticscholar.org/paper/226b561a7e847eca27fae7e2558a187686dd8f75)


### Autism spectrum disorder trios from consanguineous populations are enriched for rare biallelic variants, identifying 32 new candidate genes

**Why Not Relevant**: The provided paper content does not mention CELSR2 at all and lists specific genes implicated by the study; CELSR2 is not among them. Therefore the paper provides no direct evidence that CELSR2 is associated with a Mendelian disease, nor does it present mechanistic data relating CELSR2 to disease. The absence of CELSR2 in the results is only weak, indirect evidence against the claim because the study's scope (115 trios from consanguineous populations), WES detection limits, variant filtering and interpretation criteria, and reporting choices could all explain a non-observation. Consequently the content is essentially non-informative with respect to the specific claim about CELSR2.


[Read Paper](https://www.semanticscholar.org/paper/619647f50b532a8a1fcb0ae1dfa934ceb482ae02)


### The Complexity of Familial Inheritance in Pectus Excavatum: A Ten-Family Exome Sequencing Analysis

**Why Not Relevant**: The paper does not mention CELSR2 at all. It is a study of familial pectus excavatum that reports other candidate genes (REST, SMAD4, COL5A) and emphasizes private family variants with no shared gene across families. Therefore it provides at best indirect, weak negative evidence (i.e., CELSR2 was not found among candidates) but no direct evidence supporting or refuting an association between CELSR2 and any Mendelian disease. Additional limitations: small cohort (ten families), phenotype-specific focus (PEx), exome-only sequencing (noncoding/structural variants and epigenetic mechanisms that could implicate CELSR2 would be missed). Because CELSR2 is not discussed, the paper cannot meaningfully inform whether CELSR2 is likely associated with a Mendelian disease.


[Read Paper](https://www.semanticscholar.org/paper/a9a727a5e6daeb59df3e6d8b1ea8513ffab8022a)


### Re-evaluation of whole exome sequencing, including intronic region, in combination with genetic intolerance score for foetal structural anomalies, is helpful for diagnosis, especially in X-linked disorders

**Why Not Relevant**: The provided paper text does not mention CELSR2 anywhere. All quoted sentences describe study design, methods (LOEUF, spliceAI), cohort results, and specific gene findings (TMEM67, CASK) or general observations about X-linked genes, but none provide direct or indirect data about CELSR2. Therefore this paper cannot be used to support or refute the claim that CELSR2 is likely associated with at least one Mendelian disease. Absence of evidence in this paper is not evidence of absence; the methods described (LOEUF/spliceAI) could in principle be applied to CELSR2 in other datasets, but no CELSR2-specific results are reported here.


[Read Paper](https://www.semanticscholar.org/paper/b9004e518cf738650e488c6c4990525732fce092)


### Autosomal Dominant Intellectual Development Disorder-6 (MRD6) Without Seizures Linked to a De Novo Mutation in the grin2b Gene Revealed by Exome Sequencing: A Case Report of a Moroccan Child

**Why Not Relevant**: The provided paper content solely discusses the gene grin2b (GRIN2B) and its role in autosomal dominant intellectual developmental disorder-6 (MRD6), including a specific nonsense mutation c.3912C>G (p.Tyr1304Ter) that is de novo and classified as pathogenic. There is no mention of the gene CELSR2 anywhere in the text, nor are there any mechanistic descriptions, pathways, interactions, or comparative analyses that involve CELSR2. Because the content neither names CELSR2 nor presents data (genetic, clinical, experimental, or bioinformatic) that could be interpreted as evidence for an association between CELSR2 and any Mendelian disease, it provides neither direct nor mechanistic evidence relevant to the claim. Any attempt to infer a connection between CELSR2 and Mendelian disease from this paper would require unsupported extrapolation beyond the text; therefore the paper is not relevant to the claim that CELSR2 is likely associated with at least one Mendelian disease.


[Read Paper](https://www.semanticscholar.org/paper/67d756e0cc302e5d46fdda9df34403f1f2de9a5a)


### The application of whole-exome sequencing in the early diagnosis of rare genetic diseases in children: a study from Southeastern China

**Why Not Relevant**: The paper text provided does not mention the gene CELSR2, nor does it present any gene-level results, case reports, variant lists, or mechanistic data specific to CELSR2. All excerpts are general statements about the study design, diagnostic yields, phenotype groups, and overall effectiveness of WES. While these statements indicate that the study could, in principle, detect Mendelian associations (including de novo variants and autosomal dominant disorders), they provide no direct or indirect evidence linking CELSR2 to any Mendelian disease. Therefore the paper cannot be used to support or refute the claim that CELSR2 is likely associated with at least one Mendelian disease.


[Read Paper](https://www.semanticscholar.org/paper/ba9aa0637319a74b3dfdae65099a70edd6c60ebf)


## Search Queries Used

- CELSR2 pathogenic variant Mendelian disease ClinVar OMIM case report family segregation exome sequencing single gene disorder

- CELSR2 de novo variant autosomal dominant autosomal recessive monogenic disorder rare disease whole exome sequencing trios clinical genetics

- CELSR2 function planar cell polarity cadherin EGF LAG seven pass G protein coupled receptor neural development ciliogenesis knockout mouse zebrafish functional assay

- CELSR2 gnomAD pLI loss of function observed expected constraint missense Z ClinGen gene curation haploinsufficiency gene disease validity systematic review


## Usage Statistics

- Prompt Tokens: 0

- Completion Tokens: 0

- Total Tokens: 0

- Estimated Cost: $0.0491


## Bibliometric Configuration

- Use Bibliometrics: True

- Author Impact Weight: 0.4

- Citation Impact Weight: 0.4

- Venue Impact Weight: 0.2
```
