## Supplementary material for "MENDELSEEK: An algorithm that predicts Mendelian Genes and elucidates what makes them special": CENPC.txt

```
# Claim: The gene CENPC is likely associated with at least one Mendelian disease.

**Status**: processed

**Overall Rating**: -1

**Explanation**:

No relevant papers were found that support or refute this claim.


## Relevant Papers


## Other Reviewed Papers


### Genome Landscapes of Disease: Strategies to Predict the Phenotypic Consequences of Human Germline and Somatic Variation

**Why Not Relevant**: The provided paper text is an editorial/overview of computational biology approaches and a summary of a Focus Feature; it contains general statements about genomics, disease types (including monogenic/Mendelian diseases), and computational methods. I searched the supplied content for direct mentions of the gene name "CENPC" and common synonyms/variants such as "CENP-C", "CENPC1", or "centromere protein C" and found none. The document contains no gene-specific data, no reports of variants, no patient or family studies, no functional experiments, and no mechanistic descriptions linking CENPC to disease. Therefore it provides neither direct evidence (e.g., clinical or genetic association data) nor mechanistic evidence (e.g., molecular function or pathway disruption) to support or refute the claim that CENPC is likely associated with at least one Mendelian disease. Because relevance to the specific claim is effectively absent, relevance is scored as 0.0. To evaluate the claim one should consult primary genetic-disease resources (e.g., OMIM, ClinVar), locus-specific studies, or gene-focused literature reporting pathogenic variants and phenotypes for CENPC.


[Read Paper](https://www.semanticscholar.org/paper/54a7ccae1f598ff310d0662fb7ab7fa50244b27e)


### Another "Complex" Case: Complex I Deficiency Secondary to Acyl-CoA Dehydrogenase 9 Mutation.

**Why Not Relevant**: The paper describes a case of exercise-induced rhabdomyolysis and identifies a pathogenic variant in ACAD9 with mechanistic discussion of ACAD9's role in mitochondrial complex I assembly. There is no mention of the gene CENPC anywhere in the provided text, nor is there any data (genetic, functional, segregation, or clinical) that pertains to CENPC. Therefore the paper provides no direct or mechanistic evidence bearing on the claim that CENPC is likely associated with at least one Mendelian disease.


[Read Paper](https://www.semanticscholar.org/paper/6814e0fe5ea35cd1c084e8935279bca2d48fa09b)


### 2021 at European Journal of Human Genetics: the year in review

**Why Not Relevant**: The paper content focuses exclusively on the reduction in prevalence of Down's Syndrome in Europe 2011–2015 attributable to prenatal testing and selective termination and on social and cultural factors in reproductive decision-making. It contains no mention of the gene CENPC, no discussion of Mendelian disorders, no genetic association data, and no mechanistic molecular or cellular evidence. Additionally, Down's Syndrome is a chromosomal trisomy (non‑Mendelian aneuploidy), so findings about its population prevalence and prenatal testing do not support a claim that any particular gene (including CENPC) is associated with a Mendelian disease. Because the content provides no relevant genetic or mechanistic information, it cannot be used to support or refute the claim that CENPC is likely associated with at least one Mendelian disease.


[Read Paper](https://www.semanticscholar.org/paper/17ebb06d560d96f1eb9f629542d866a372ed1b45)


### #4317 CLINICAL DIVERSITY OF STEROID-RESISTANT NEPHROTIC SYNDROME CAUSED BY TRPC6 MUTATIONS

**Why Not Relevant**: The paper focuses exclusively on genes associated with steroid-resistant nephrotic syndrome (SRNS) in a Japanese pediatric cohort and reports pathogenic variants found in that context (e.g., TRPC6, NUP107, PLCE1, COL4A3, COL4A5). CENPC is not mentioned anywhere in the provided text. Therefore the paper provides no direct evidence that CENPC is associated with any Mendelian disease, nor does it provide mechanistic data about CENPC. Limitations to note: (1) the study is phenotype-focused (SRNS), so absence of CENPC findings in this SRNS cohort does not rule out that CENPC could be associated with other Mendelian diseases with different phenotypes; (2) although whole-exome sequencing was used (which could detect variants in CENPC), the authors filtered and reported only variants classified as pathogenic and/or relevant to SRNS, so a CENPC variant that was present but classified as VUS or unrelated to SRNS would not be reported; and (3) the cohort size is small and disease-specific, so it is not a comprehensive screen for all Mendelian disease associations. In sum, this paper is not relevant to judging whether CENPC is likely associated with at least one Mendelian disease.


[Read Paper](https://www.semanticscholar.org/paper/c2747aaff3d6f0c6e29493cdff73cf48fd818d22)


### Genetics

**Why Not Relevant**: I searched the provided paper content for any mention of the gene symbol CENPC (or obvious synonyms) and found none. The text focuses on other genes and syndromes (examples verbatim from the provided content include: "CYLD Cutaneous Syndrome is a rare genetic syn- drome characterised by multiple tumour formation of the skin appendages in the head and neck region.", "It is characterised by a myeloid-lineage restricted somatic mutation affecting the UBA1 gene resulting in activation of systemic in fl ammation.", "CARD14 is a keratinocyte in fl ammation mediation protein associated with papulosquamous disease.", "Little is known about the recently discovered high- risk melanoma genes POT1 , POLE and BAP1 .", and "Targeted exome sequencing did not reveal any pathogenic variants in the DKC-related genes. A pathogenic variant was found in KRT14 c.19C > T;p.(GIn7 * ), this variant had previously been reported in families with der- matopathia pigmentosa reticularis (DPR)").

Why this means the paper is not relevant to the claim:
- No direct evidence: There are no sentences reporting variants, genotype-phenotype correlations, case reports, linkage, exome/genome sequencing results, or association analyses involving CENPC in the provided text, so the paper provides no direct support or refutation for the claim that "CENPC is likely associated with at least one Mendelian disease." 
- No mechanistic evidence: The content does not describe functional studies, pathways, or molecular mechanisms implicating CENPC (for example, centromere/kinetochore function or cellular phenotypes resulting from CENPC perturbation). 

Limitations and caveats:
- The provided text appears to be a concatenation of multiple abstracts or sections and may be incomplete. If the complete paper (or other sections, figures, supplements) contains material about CENPC that is not included in the snippet you provided, this assessment could change. 

Recommendation:
- If you can provide the full text (or search the full paper for the string "CENPC"), I can re-evaluate. Alternatively, I can perform a targeted literature review for published evidence linking CENPC to Mendelian disease if you would like.


[Read Paper](https://www.semanticscholar.org/paper/6524c6876e7fa07cb979d42ff0350e207787c1dd)


## Search Queries Used

- CENPC CENP C mutation germline human Mendelian disease monogenic autosomal recessive autosomal dominant case report family study exome sequencing clinical phenotype

- CENPC CENP C OMIM ClinVar DECIPHER ClinGen gene disease association pathogenic variant gene curation

- CENPC CENP C centromere kinetochore chromosome segregation aneuploidy embryonic development mouse knockout zebrafish morpholino developmental delay microcephaly congenital anomalies functional study

- CENPC CENP C whole exome sequencing whole genome sequencing trios rare disease cohort diagnostic yield variant interpretation pathogenic likely pathogenic germline somatic cancer tumor


## Bibliometric Configuration

- Use Bibliometrics: True

- Author Impact Weight: 0.4

- Citation Impact Weight: 0.4

- Venue Impact Weight: 0.2
```
