## Supplementary material for "MENDELSEEK: An algorithm that predicts Mendelian Genes and elucidates what makes them special": CFAP221.txt

```
# Claim: The gene CFAP221 is likely associated with at least one Mendelian disease.

**Status**: processed

**Overall Rating**: -1

**Explanation**:

No relevant papers were found that support or refute this claim.


## Relevant Papers


## Other Reviewed Papers


### Combined exome and whole-genome sequencing identifies mutations in ARMC4 as a cause of primary ciliary dyskinesia with defects in the outer dynein arm

**Why Not Relevant**: The supplied paper text exclusively reports discovery and characterization of ARMC4 loss-of-function mutations causing primary ciliary dyskinesia. There is no mention of CFAP221 (by name, alias, or protein description), no genetic data, no functional assays, nor any discussion connecting CFAP221 to PCD or any other Mendelian phenotype. Therefore the paper provides no direct evidence supporting or refuting the claim that CFAP221 is likely associated with at least one Mendelian disease. The only indirect relevance is that the study demonstrates that ciliary structural proteins (like ARMC4) can underlie Mendelian ciliopathies; this general principle does not constitute evidence for CFAP221 specifically. Because no CFAP221-specific data are present, the overall relevance to the claim is negligible.


[Read Paper](https://www.semanticscholar.org/paper/aff5b7c7db01a8c09d0c44e99ebfebb09e422404)


### Loss of DRC1 function leads to multiple morphological abnormalities of the sperm flagella and male infertility in human and mouse

**Why Not Relevant**: The provided paper abstract discusses DRC1 (variants, knockouts, and phenotypes) and its role in nexin-dynein regulatory complex (N-DRC) function and in causing multiple morphological abnormalities of the sperm flagella (MMAF) and male infertility. However, the abstract contains no mention of the gene CFAP221 (no symbol, alias, or synonym for CFAP221 is given). Therefore this paper does not provide direct evidence that CFAP221 is associated with any Mendelian disease. 

Notes and caveats:
- If CFAP221 were an established alias or synonym of DRC1 (i.e., the two names refer to the same gene/protein), then the findings reported here (human homozygous DRC1 variants associated with MMAF and infertility; mouse Drc1 knockouts recapitulating phenotypes) would constitute direct evidence that that gene is associated with a Mendelian disorder. The abstract presents human genetic association (homozygous variants in patients) plus animal-model validation, which is strong evidence of a Mendelian relationship for the gene that is actually studied (DRC1).
- Because the abstract does not state any synonyms, one cannot assume equivalence of CFAP221 and DRC1. Gene symbols and aliases are often distinct; equating them without authoritative mapping (HGNC, NCBI Gene, UniProt) would be speculative. 

Recommended next steps to establish relevance:
1. Check authoritative gene-symbol resources (HGNC, NCBI Gene, UniProt) to determine whether CFAP221 is an alias/synonym of DRC1 or vice versa. If they are the same gene, the paper is directly relevant. 
2. If CFAP221 is a distinct gene, search for publications that explicitly study CFAP221 (human genetics, knockout/knockdown models, or functional work in cilia/flagella) to evaluate evidence for Mendelian disease association.

Because the paper text provided does not mention CFAP221 and does not provide any data about that gene, relevance to the claim "CFAP221 is likely associated with at least one Mendelian disease" is effectively zero based on the supplied content.


[Read Paper](https://www.semanticscholar.org/paper/f7ffd3f4ecdba2f902dcac402b859ddd1b9eb6a3)


### Functional loss of Ccdc151 leads to hydrocephalus in a mouse model of primary ciliary dyskinesia

**Why Not Relevant**: The paper excerpt exclusively studies and reports on the gene CCDC151 (human and mouse Ccdc151), describing its role in motile cilia, loss-of-function mutations causing PCD in humans, and knockout phenotypes in mice. The claim concerns CFAP221, a different gene name not mentioned anywhere in the provided content. Therefore the paper provides no direct human genetic evidence, no mechanistic data, and no experimental results linking CFAP221 to any Mendelian disease. Because the entire abstract focuses on CCDC151 rather than CFAP221, it is not relevant to assessing whether CFAP221 is likely associated with a Mendelian disease.


[Read Paper](https://www.semanticscholar.org/paper/3f2d29dca6ddb88eaa9d1e932aa4172eb1ece8ef)


### A pathogenic variant in RAB32 causes autosomal dominant Parkinson’s disease and activates LRRK2 kinase

**Why Not Relevant**: The provided paper content concerns genetic variation in RAB GTPases (notably RAB32) and their association with Mendelian Parkinson disease. It describes whole-exome sequencing of affected probands, analysis of 61 RAB GTPases, identification and segregation of a RAB32 c.213C>G (Ser71Arg) variant, case-control association, functional assays showing LRRK2 kinase activation, and clinicopathologic findings. Nowhere in the supplied content is the gene CFAP221 mentioned, nor are any data, analyses, or mechanistic experiments reported that involve CFAP221. Therefore the paper provides no direct genetic evidence, no segregation data, and no mechanistic data relevant to the claim that CFAP221 is likely associated with at least one Mendelian disease. At best, the paper illustrates a general methodological approach (exome sequencing, segregation, case-control genotyping, functional follow-up) that could be applied to CFAP221 in future work, but this is not evidence supporting the claim. Because CFAP221 is not discussed or analyzed in the manuscript content you supplied, the relevance to the specific claim is effectively zero.


[Read Paper](https://www.semanticscholar.org/paper/a36d28e828ede7c87c650af5f5117982b9749e7b)


### Novel variants in DNAH9 are present in two infertile patients with severe asthenospermia.

**Why Not Relevant**: The provided paper content contains only a single sentence about DNAH9: "Novel biallelic variants in DNAH9 that likely bring about sharply decreased motility of spermatozoa in the two patients with asthenospermia are identified and widened the variant spectrum of known DNAH9 variants involving asthenospermia." This sentence (and no other text was provided) refers exclusively to DNAH9 variants and their likely effect on sperm motility in asthenospermia. There is no mention of the gene CFAP221, no variant data for CFAP221, no segregation or case reports involving CFAP221, and no mechanistic discussion linking CFAP221 to disease. Therefore the paper content provided contains no direct evidence supporting or refuting the claim that "CFAP221 is likely associated with at least one Mendelian disease."

Limitations and caveats: (1) The absence of CFAP221 in the supplied excerpt does not prove that the full paper (if longer than the supplied sentence) contains no relevant information; it only means that, based on the provided content, there is no evidence relevant to CFAP221. (2) Although DNAH9 and CFAP221 may both be cilia/flagella-associated proteins in broader literature, no mechanistic link or comparative analysis is present in the supplied sentence that would allow inference from DNAH9 findings to CFAP221. (3) To evaluate the claim about CFAP221 one would need excerpts that report CFAP221 variants, segregation in families, functional assays, or mechanistic pathways implicating CFAP221 in a Mendelian phenotype — none of which are included here.

Because the supplied content lacks any mention or data regarding CFAP221, relevance to the claim is effectively zero.


[Read Paper](https://www.semanticscholar.org/paper/0fdeab856e14bb8dc5c9da5ca220e1ea5929c87f)


### The genetic and molecular analysis of primary ciliary dyskinesia.

**Why Not Relevant**: The paper's content focuses on mapping, mutation, functional characterization, and phenotypes associated with C6ORF206 (also referred to as RSP9) and other known PCD genes (DNAI1, DNAH5). There is no mention of the gene CFAP221 anywhere in the provided text. Therefore the paper provides no direct or mechanistic evidence that CFAP221 is associated with any Mendelian disease. The evidence is strong for C6ORF206 being disease-associated in the studied families, but that is a different gene. If CFAP221 were an alias or synonym for C6ORF206, this would change relevance — however the text supplied does not indicate any such synonymy, so based on the paper content provided, relevance to the claim about CFAP221 is nil.


[Read Paper](https://www.semanticscholar.org/paper/f85b1ef6b027694d918f53697c6f74aa88447800)


## Search Queries Used

- CFAP221 pathogenic variant case report family segregation Mendelian disease monogenic autosomal recessive autosomal dominant clinical exome

- CFAP221 cilia and flagella associated protein 221 ciliary function axoneme dynein primary ciliary dyskinesia infertility sperm motility laterality defect

- CFAP221 knockout mouse zebrafish CRISPR loss of function ciliary phenotype situs inversus hydrocephalus infertility model organism functional validation

- CFAP221 loss of function variant gnomAD ClinVar pLI constraint rare disease exome sequencing gene discovery GeneMatcher Matchmaker Exchange review


## Bibliometric Configuration

- Use Bibliometrics: True

- Author Impact Weight: 0.4

- Citation Impact Weight: 0.4

- Venue Impact Weight: 0.2
```
