## Supplementary material for "MENDELSEEK: An algorithm that predicts Mendelian Genes and elucidates what makes them special": CFHR4.txt

```
# Claim: The gene CFHR4 is likely associated with at least one Mendelian disease.

**Status**: processed

**Overall Rating**: 4

**Explanation**:

Supporting evidence.
The provided excerpts describe CFHR4 as part of the CFHR gene cluster (CFHR3; CFHR1; CFHR4; CFHR2; CFHR5) and state that single-nucleotide polymorphisms, copy-number variations, exon duplications, deletions and rearrangements in CFH and CFHRs can alter risks of atypical haemolytic uraemic syndrome (aHUS), C3 glomerulopathy (C3G) and age-related macular degeneration (AMD). The editorial explicitly notes that abnormal FHRs, generated by genetic abnormalities in this unstable genomic region, can have excessive activities leading to diseases such as C3 glomerulonephritis, and that deletions in these genes can predispose to disease (for example by promoting autoantibody formation). The mechanistic commentary explains that FHR proteins generally lack intrinsic complement-regulatory activity but can compete with factor H for binding to C3b/C3d, thereby dysregulating complement and producing pathogenic effects. Taken together, these points provide plausible, biologically coherent support that genetic alterations in CFHR genes (including CFHR4) can cause or strongly predispose to complement-mediated disease.

Caveats or contradictory evidence.
The excerpts do not present a CFHR4-specific, peer-reviewed case of a Mendelian, single-gene disease caused by a CFHR4 variant. The statements are about the CFHR gene family as a whole or about FHR proteins more generally, and they discuss risk alteration and generation of abnormal FHR proteins rather than formally proven, segregating Mendelian mutations in CFHR4. Additionally, complement-mediated disorders such as aHUS and C3G frequently show incomplete penetrance, complex genetics (multiple contributing variants and environmental triggers), and locus heterogeneity, which can complicate the classification of a causal relationship as a classical Mendelian disease in every case. Thus, while the excerpts strongly implicate CFHR family variants in disease, they stop short of providing direct, CFHR4-specific, segregating mutation examples in a Mendelian inheritance pattern.

Analysis of potential mechanisms, deeper relationships, and implications.
The CFHR genes arise from local genomic duplications and lie adjacent to CFH in a structurally unstable region, predisposing to copy-number and rearrangement events (deletions, duplications, hybrid genes). Mechanistically, FHR proteins structurally resemble portions of factor H and can antagonize FH by competing for binding to C3b/C3d or surface ligands, thereby promoting complement activation on host surfaces if present in abnormal form or quantity. Such gain-of-function (or dominant-negative) effects produced by CFHR rearrangements could behave in a dominant manner in families, consistent with Mendelian transmission (often with variable penetrance). Known complement-mediated renal diseases (C3G, aHUS) are well-established to arise from singular defects in complement regulators in familial cases; the general statements in the excerpts align with these mechanisms and with prior literature showing that CFHR locus rearrangements can be the pathogenic event in familial complementopathies.

Which rating is most appropriate and why.
Given that the papers explicitly implicate CFHR genes in altering risk for well-characterized, sometimes familial complement-mediated diseases, and describe mechanistic reasons (competition with FH, genomic instability producing pathogenic FHR forms) why CFHR locus abnormalities can be disease-causing, there is substantive support for the claim that CFHR4 is likely associated with at least one Mendelian disease. The main limitation is that the provided excerpts do not single out a published, CFHR4-specific segregating Mendelian mutation. On balance, the evidence is stronger for a likely causal role of CFHR family members (including CFHR4) in Mendelian complement disorders than for absence of such a role. Therefore the best-fit rating is "Likely True": reasonable mechanistic and genetic evidence supports association, though the excerpts lack a direct CFHR4-unique, definitive Mendelian pedigree example.


**Final Reasoning**:

The argument rests on two converging lines: (1) explicit statements in the provided texts that genetic variants (SNPs, CNVs, exon duplications/deletions/rearrangements) in CFH and CFHR genes alter risks of aHUS, C3G and AMD and that abnormal FHRs can directly cause diseases like C3 glomerulonephritis; and (2) mechanistic plausibility—FHR proteins can antagonize factor H and thereby dysregulate complement, and the CFHR cluster is prone to structural rearrangements capable of producing pathogenic gain- or loss-of-function alleles. Although the excerpts do not present a CFHR4-specific, segregating Mendelian mutation, the family-level statements and mechanistic detail make it likely that CFHR4, as a member of this cluster, can be involved in Mendelian complementopathies (and literature outside the excerpts documents CFHR locus rearrangements causing familial C3G/aHUS). Taking the provided evidence and biological plausibility together, the claim that CFHR4 is likely associated with at least one Mendelian disease is supported; the evidence is strong but not a single definitive CFHR4-only pedigree in the provided excerpts, so the rating is "Likely True."


## Relevant Papers


### Editorial: Function and Dysfunction of Complement Factor H

**Authors**: M. Józsi (H-index: 45), S. Meri (H-index: 78)

**Relevance**: 0.6

**Bibliometric Impact**: 0.5412


**Excerpts**:

- Six FH-related proteins (FHRs-1-3, 4A and 4B, and 5) complete the family (Figure 1).

- Encoded by a gene cluster situated 3’ of CFH (CFHR3;CFHR1;CFHR4;CFHR2; CFHR5), these products of genomic duplication events may antagonise FH.

- In CFH and CFHRs, single-nucleotide polymorphisms, copy-number variations, and exon duplications, deletions and rearrangements are commonplace.

- These can alter risks of atypical haemolytic uraemic syndrome (aHUS), C3 glomerulopathy (C3G) or age-related macular degeneration (AMD) amongst many other diseases.

- The C-terminal CCPs of FHRs resemble, and may compete with, the self-surface-recognising and C3b-binding CCPs 19-20 of FH.

- But CCPs equivalent to the C3b-binding CCPs 1-4 of FH, critical for AP regulation, are absent from FHRs.

- N-terminal CCPs in FHRs-1, 2 and 5 stabilise homo-/ hetero-dimerisation (Figure 1).


**Explanations**:

- Direct relevance: This sentence identifies CFHR4 as one of the FH-related proteins (FHRs), establishing that CFHR4 is a member of a gene family involved in complement regulation. Strength/limitation: It is descriptive and establishes identity only; it does not provide evidence that CFHR4 variants cause Mendelian disease.

- Mechanistic/relevance: Locates CFHR4 within a tandem gene cluster derived from duplication and suggests FHR proteins can antagonise FH. Strength/limitation: Mechanistically plausible pathway (antagonism of FH) that could lead to disease if disrupted, but this sentence does not present data linking CFHR4-specific variants to Mendelian inheritance or clinical cases.

- Relevance to association evidence: States that genetic variation (SNPs, CNVs, exon-level changes) in CFH and CFHRs is common. Strength/limitation: This supports the idea that CFHR4 is genetically variable and thus a candidate for disease-causing changes, but it is population-level/genetic-variation information rather than proof of Mendelian pathogenic variants with segregation evidence.

- Relevance to phenotype association: Claims such variations can alter risks of specific diseases (aHUS, C3G, AMD). Strength/limitation: This links CFHR family variation to relevant clinical phenotypes—conditions that can be associated with complement dysregulation—but the phrasing “alter risks” indicates association/ susceptibility rather than definitive causation of a Mendelian disorder attributable specifically to CFHR4 mutations. Also, the sentence does not state whether the associations are due to CFHR4 versus other CFHR genes.

- Mechanistic relevance: Explains that the C-terminal CCPs of FHRs resemble FH domains and may compete with FH for binding to self-surfaces/C3b. Strength/limitation: Provides a plausible molecular mechanism (competitive antagonism of FH) by which FHR proteins including CFHR4 could contribute to complement dysregulation and disease. It is mechanistic rather than direct genetic evidence and does not demonstrate that CFHR4 mutations lead to Mendelian inheritance.

- Mechanistic relevance: Notes that FHRs lack the CCPs 1-4 of FH that are critical for AP regulation. Strength/limitation: This highlights functional differences that could explain how FHRs (including CFHR4) might alter complement regulation in a pathogenic direction. Again, mechanistic plausibility is provided but no direct clinical-genetic evidence for CFHR4-caused Mendelian disease is given.

- Mechanistic/contextual relevance: Describes structural features (N-terminal CCPs) in other FHRs that support oligomerisation. Strength/limitation: This indicates that structural aspects of FHR proteins influence their function (and thus disease potential), strengthening plausibility that CFHR4 structural variants could have functional consequences. It is indirect and does not provide direct evidence of CFHR4-caused Mendelian disease.


[Read Paper](https://www.semanticscholar.org/paper/d53c8d46ea1d0df80b155f12685a9957303e0f3e)


### Disturbances in complement recognition and control in human disease

**Relevance**: 0.25

**Bibliometric Impact**: 0.0


**Excerpts**:

- It is only relatively recently that a family of complement factor H-related proteins (FHRs) have been found to influence in an opposing way the most important complement regulator factor H.

- The basic new concept is that FHRs are mostly devoid of their own complement regulatory activity but they can compete with factor H for binding to the C3d part of C3b, the main effector molecule of complement, and in some cases also to the surface polyanion targets.

- It also describes mechanisms how abnormal FHRs, generated by genetic abnormalities in an unstable region of the human genome, can have excessive activities leading to diseases, like C3 glomerulonephritis.

- Also, deletions in the genes, especially the common FHR3-1 deletion, can have a predisposing effect on disease, via generation of autoantibodies against factor H.


**Explanations**:

- Relation to claim: Indirect/associative. This sentence establishes that the CFH-related proteins (FHRs) are a family of genes that functionally interact with factor H. Strength: It supports the general plausibility that genes in the CFHR family can affect complement regulation and thereby contribute to disease. Limitation: It does not mention CFHR4 by name, does not provide any specific genetic evidence (variants, segregation, or penetrance), nor does it state Mendelian inheritance; it is a family-level functional statement from a review-like article rather than primary genetic evidence.

- Relation to claim: Mechanistic. This sentence gives a molecular mechanism (competition with factor H for C3b/C3d and surface binding) by which FHR proteins can alter complement activity. Strength: Provides a clear biochemical/molecular mechanism plausibly linking CFHR-family gene variation to pathogenic complement dysregulation. Limitation: The mechanism is described at the level of the FHR family generally; no data are presented tying CFHR4 specifically to altered binding or to causal mutations in humans with Mendelian disease. Mechanistic plausibility strengthens but does not prove a gene–disease Mendelian link.

- Relation to claim: Indirect genetic/phenotypic evidence. This sentence states that abnormal FHRs produced by genetic abnormalities in an unstable genomic region can have excessive activities that lead to specific diseases (example given: C3 glomerulonephritis). Strength: Connects genetic alterations in FHR genes to a defined disease phenotype, showing pathogenic potential of the locus. Limitation: The excerpt does not identify which CFHR gene(s) are implicated (CFHR4 is not named), does not provide details on specific mutations, inheritance patterns, segregation, or statistical evidence required to establish a Mendelian disease association, and appears to summarize other studies rather than present primary genetic data.

- Relation to claim: Indirect genetic evidence relevant to risk rather than proven Mendelian causation. This sentence documents that deletions within the FHR gene region (specifically the FHR3-1 deletion) can predispose to disease via autoantibody generation against factor H. Strength: Demonstrates that structural variants in the CFHR locus can have clinically meaningful consequences and influence disease susceptibility. Limitation: The example cited (FHR3-1 deletion) is a susceptibility/predisposing factor with an autoimmune mechanism, not necessarily a Mendelian monogenic cause; CFHR4 is not specifically referenced. The statement does not provide Mendelian segregation or penetrance data necessary to conclude CFHR4 causes a Mendelian disease.


[Read Paper](https://www.semanticscholar.org/paper/5966660c620e7b8c4625d9c1960c71d6c67a4c72)


## Other Reviewed Papers


### The Burden of Candidate Pathogenic Variants for Kidney and Genitourinary Disorders Emerging From Exome Sequencing

**Why Not Relevant**: The supplied paper content discusses methods for identifying and curating genes and variants associated with Mendelian kidney and genitourinary disorders and describes cohort and filtering approaches, but it does not mention the gene CFHR4 by name, does not provide the full curated list of 625 genes in the excerpt, and presents no per-gene results or variant-level findings specific to CFHR4. Therefore there is no direct evidence in the provided text that CFHR4 is associated with any Mendelian disease. The methods indicate the study could have included CFHR4 if it were annotated in OMIM/Orphanet and ClinVar/HGMD for a relevant phenotype, but absence of any explicit reference or data about CFHR4 in the supplied content prevents supporting the claim.


[Read Paper](https://www.semanticscholar.org/paper/a75e297208c04992568e607d19aa9b9aaebd09d5)


### A Hybrid CFHR 3-1 Gene Causes Familial C 3 Glomerulopathy

**Why Not Relevant**: The paper presents direct genetic and mechanistic evidence linking CFHR3 and CFHR1 (and separately cites CFHR5) to familial complement-mediated glomerulopathy, including a segregating CFHR3–1 hybrid and CNV changes. However, the provided content contains no mention, analysis, mutation report, or association involving CFHR4. Therefore, it does not provide direct evidence that CFHR4 is associated with any Mendelian disease. The paper does show that members of the CFHR family can be implicated in Mendelian complement disorders (CFHR5, CFHR3/1), which only weakly increases plausibility that other family members such as CFHR4 might be disease-relevant, but that is speculative and not evidence. Because CFHR4 is not discussed or implicated in the presented data or text, the document is not relevant to the claim that CFHR4 is likely associated with at least one Mendelian disease.


[Read Paper](https://www.semanticscholar.org/paper/fc19091db3cb3789d41a2fa965fc07674f873d45)


### From case studies to community knowledge base: MSeqDR provides a platform for the curation and genomic analysis of mitochondrial diseases

**Why Not Relevant**: The provided paper content focuses on mitochondrial disease and the MSeqDR resource for curating and sharing information about mitochondrial genes and variants. The text makes no mention of the gene CFHR4, nor does it present any data, analyses, or mechanistic discussion related to complement factor H–related genes or diseases outside the mitochondrial domain. Therefore the paper provides no direct evidence supporting or refuting the claim that "CFHR4 is likely associated with at least one Mendelian disease." The paper's emphasis on mitochondrial genes (and on resources and workflows for curation in that domain) means it is not expected to address genes unrelated to mitochondrial biology; however, the absence of CFHR4 in this text is not evidence that CFHR4 lacks Mendelian associations generally. To evaluate the claim about CFHR4, one would need gene-specific sources (e.g., ClinVar, OMIM, ClinGen curation records, primary genetic association studies, or functional/mechanistic studies involving CFHR4).


[Read Paper](https://www.semanticscholar.org/paper/6f85c595adaca6963c30fea73bc37266fa78be56)


### Novel heterozygous frameshift mutation in distal‐less homeobox 5 underlies isolated split hand/foot malformation type 1

**Why Not Relevant**: The provided paper text exclusively investigates split hand/foot malformation (SHFM) and reports sequencing, mutation identification, functional description, and mechanistic evidence for the DLX5 gene (including a heterozygous frameshift mutation identified in affected family members). Nowhere in the provided content is the gene CFHR4 (or the complement factor H–related gene family) mentioned, analyzed, or discussed. All experimental results, mechanistic explanations, and conclusions pertain to DLX5/DLX6 and limb development. Therefore this paper provides no direct genetic, statistical, clinical, or mechanistic evidence for or against an association between CFHR4 and any Mendelian disease, and no inference about CFHR4 can be drawn from the data presented here.


[Read Paper](https://www.semanticscholar.org/paper/1c7b351c60e4bb3053859f09c07a5c43038acf0c)


### The absence of CFHR3 and CFHR1 genes from the T2T-CHM13 assembly can limit the molecular diagnosis of complement-related diseases

**Why Not Relevant**: The provided paper content is a broad statement about the Telomere-to-Telomere consortium producing the first complete human genome sequence and the general expectation that this will improve genetic variation analysis and molecular diagnosis. It contains no mention of the gene CFHR4, no Mendelian disease names, no case reports, no cohort or family studies, no variant pathogenicity data, and no mechanistic discussion specific to CFHR4 or complement factor H–related proteins. Consequently, it provides no direct evidence (genetic, clinical, statistical, or functional) that CFHR4 is associated with any Mendelian disease. The only relevance is indirect and speculative: a more complete reference genome could, in future studies, enable better detection of variants in CFHR4 or its locus (for example by resolving previously unresolved paralogous sequences or structural variants). That potential is insufficient to support the claim. Given the absence of any CFHR4-specific information, relevance to the claim is negligible.


[Read Paper](https://www.semanticscholar.org/paper/08ed85721b24e636d26dec389eb5b6100d421b81)


### An adult male with SHANK2 variant with epilepsy and obsessive‐compulsive disorder: Expanding the shankopathy phenotypic spectrum

**Why Not Relevant**: This paper is a case report and discussion focused entirely on SHANK2 (a synaptic scaffolding gene implicated in 'shankopathies') and related clinical, genetic, and mouse-model evidence. There is no mention of CFHR4 (complement factor H-related 4), no discussion of complement genes, and no data—genetic, clinical, or mechanistic—pertaining to CFHR4 or its association with any Mendelian disease. Because the content does not address CFHR4 in any way, it provides neither direct evidence (e.g., case reports, variants, segregation, population data) nor mechanistic evidence (e.g., protein function, pathways, disease biology) supporting the claim that CFHR4 is associated with a Mendelian disease. Limitations: absence of evidence in this paper cannot be taken as evidence of absence for CFHR4 in the literature overall, but for the purpose of evaluating this specific paper, it is irrelevant to the claim.


[Read Paper](https://www.semanticscholar.org/paper/a07cc3110dc2f48548f0a08d78036fcfc8278ab4)


### Bone Marrow Failure and Inborn Errors of Immunity: An Immunogenomic Crossroad

**Why Not Relevant**: The provided paper content does not mention CFHR4 anywhere. The manuscript discusses complement pathway genes generally and explicitly references complement factor H (CFH) variants being linked to PNH, and reports aggregated results for 'innate/complement' genes. However, none of the quoted or surrounding text names CFHR4 or reports per-gene associations that include CFHR4. Therefore there is no direct evidence in this paper that CFHR4 is associated with a Mendelian disease. The excerpts provide only indirect, pathway-level plausibility (i.e., that complement-regulatory genes can harbor disease-associated germline variants), but that is insufficient to conclude CFHR4 itself is likely associated with at least one Mendelian disease. Additional limitations: the list of the 36 genes with overrepresented variants is not provided in the supplied content, sample size for whole-genome sequenced patients is modest (57 WGS), and the results are aggregated for pathway-level analyses rather than reporting per-gene Mendelian-class pathogenic variants for CFHR4.


[Read Paper](https://www.semanticscholar.org/paper/5169b58e3ffde4e67876e35daa708da5dff35828)


### Molecular bases of Marfan syndrome and related disorders

**Why Not Relevant**: The paper content provided focuses on mutation detection methods and findings for a small set of genes (primarily FBN1, and additionally TGFBR1 and TGFBR2) in the context of Marfan syndrome and related aortopathies. There is no mention of the CFHR4 gene, its sequence variants, copy-number changes, functional studies, segregation with disease, or any disease phenotype related to CFHR4. Although one method section describes use of a genome-wide SNP array (Affymetrix Human Mapping 500K), the reported results and analyses are limited to FBN1 deletions and variants in TGFBR1/TGFBR2; no results implicating CFHR4 are presented. Therefore the paper provides no direct evidence (no reported mutations, segregation, clinical association) and no mechanistic evidence (no functional data, expression, pathway linkage) relevant to the claim that CFHR4 is likely associated with a Mendelian disease. Given the absence of any mention or data about CFHR4, the relevance to the claim is essentially zero.


[Read Paper](https://www.semanticscholar.org/paper/96491a32ea65b6ced842f230c2d2b8a33f8865e1)


### Novel Functional Assay to Characterize Mutations in Alternative Pathway of Complement

**Why Not Relevant**: The provided paper content describes a single 2-year-old male with steroid-resistant nephrotic syndrome following a viral illness and reports a germline heterozygous variant of unknown significance in complement factor B (FB). There is no mention of the gene CFHR4, no CFHR4 variants, no functional studies of CFHR4, no segregation data involving CFHR4, and no mechanistic discussion linking CFHR4 to the patient's disease. Although FB and CFHR4 both relate to the complement system, the paper provides no direct or mechanistic evidence implicating CFHR4 in any Mendelian disease. Additional limitations of the paper for the claim include that it is a single-case report, the identified FB change is a variant of unknown significance (so its pathogenicity is unresolved), and no functional or genetic segregation evidence is provided—none of which addresses CFHR4. For these reasons the paper content is not relevant to the claim that CFHR4 is likely associated with at least one Mendelian disease.


[Read Paper](https://www.semanticscholar.org/paper/f0cc865e84001ecc60e73df9adf118a78405f834)


### Regulation/ Gene Therapy Initial findings from whole exome sequencing of pediatric morphea lesional on of and in

**Why Not Relevant**: I found no mention of the gene CFHR4 anywhere in the provided paper content. The text discusses a variety of genes and genetic findings (examples include MIF, PTPN22, NLRP1, KRT10, KRT1, SMARCAD1, ENPP1, DSG1) across several dermatologic and vascular conditions, but there are no sentences, paragraphs, variant data, mechanistic descriptions, or WES results that involve CFHR4. Therefore this paper provides neither direct evidence (e.g., reported CFHR4 pathogenic variants segregating with disease) nor mechanistic evidence (e.g., functional data linking CFHR4 perturbation to a Mendelian phenotype) supporting the claim that CFHR4 is likely associated with at least one Mendelian disease.

Limitations of this assessment: absence of any CFHR4 content in this document does not constitute evidence against CFHR4 being associated with a Mendelian disease in other studies or databases. It simply means this specific paper contains no relevant data. To evaluate the claim further would require searching external resources (e.g., PubMed, OMIM, ClinVar, HGMD) or other articles that directly analyze CFHR4 variants and their clinical segregation or functional consequences.


[Read Paper](https://www.semanticscholar.org/paper/4e7717fce1922f46fbc50da6aaf5d727391b9e75)


### Transcription 1 NF-κ B and Enhancer-Binding CREB Scaffolded by CBP / p 300 Regulate CD 59 Expression to Protect Cells from Complement Attack *

**Why Not Relevant**: The provided paper content focuses on transcriptional regulation of CD59 (a membrane complement regulatory protein) and the roles of transcription factors Sp1, NF-κB, CREB and co-activators CBP/p300. There is no mention of the gene CFHR4 (complement factor H-related 4) anywhere in the supplied text, nor are there genetic association data, patient genotype–phenotype correlations, family segregation analyses, sequencing of CFHR4, functional variants in CFHR4, or any discussion of Mendelian disease related to CFHR4. The experiments are molecular and cell-culture based (cell lines listed), examining transcriptional regulation and protein expression of CD59; they do not include population genetics, clinical case reports, or inheritance analyses required to support an association between CFHR4 and a Mendelian disorder. While both CFHR4 and CD59 are components of complement biology, mechanistic findings about regulation of CD59 cannot be reasonably extrapolated to establish that CFHR4 is associated with at least one Mendelian disease without direct evidence. Therefore the paper content is essentially irrelevant to the specific claim about CFHR4 and Mendelian disease.


[Read Paper](https://www.semanticscholar.org/paper/ba0333012756e36ad6f41175ab426af4c9e85e34)


### Ef fi cacy of Targeted Complement Inhibition in Experimental C 3 Glomerulopathy

**Why Not Relevant**: The paper does not mention CFHR4 anywhere in the provided content. It focuses on complement factor H (FH), CFHR5 (complement FH-related protein 5), and a therapeutic fusion protein (CR2-FH) tested in FH-deficient and FH/CFI-deficient mouse models of C3 glomerulopathy. While the paper provides general and mechanistic evidence that mutations in complement-regulatory genes (e.g., FH) and at least one CFHR family member (CFHR5) are associated with renal disease, there is no direct genetic, clinical, or mechanistic evidence presented that implicates CFHR4 in any Mendelian disease. Therefore the paper is not relevant for supporting the claim that CFHR4 is likely associated with at least one Mendelian disease.


[Read Paper](https://www.semanticscholar.org/paper/235835c2f8cf34d2c7056dcaec09558c00511974)


### No gene to predict the future?

**Why Not Relevant**: The provided paper content is a single, high-level summary sentence that (a) does not mention CFHR4 or any specific gene, (b) does not present empirical data, analyses, or case reports linking CFHR4 to Mendelian disease, and (c) offers only a general point about GWAS loci being sometimes non-specific and of limited predictive utility. Because the claim concerns whether CFHR4 is likely associated with at least one Mendelian disease, evidence required would include gene-specific genetic linkage or variant segregation in families, pathogenic variant reports, functional/biochemical mechanisms demonstrating loss- or gain-of-function causally linked to a Mendelian phenotype, or at minimum a statistically robust association with a Mendelian disorder. None of those are present in the excerpt. The editorial nature and lack of gene-level detail mean the content is not relevant for supporting or refuting the claim about CFHR4; at best it provides a general caution that GWAS findings alone are insufficient to establish Mendelian disease causality, which is an indirect methodological point rather than evidence about CFHR4 itself.


[Read Paper](https://www.semanticscholar.org/paper/53c35735e884e15db52cef25651211634a51e656)


## Search Queries Used

- CFHR4 pathogenic variant Mendelian disease case report familial segregation autosomal dominant autosomal recessive complement factor H related 4 mutation

- complement factor H related 4 CFHR4 gene conversion deletion duplication rearrangement atypical hemolytic uremic syndrome aHUS C3 glomerulopathy familial

- CFHR4 complement regulation binding C3 C3b factor H interaction functional assay knockout mouse protein function glomerulonephritis complement activation

- CFHR4 ClinVar OMIM ClinGen pathogenic clinical significance review systematic review exome sequencing rare variant association clinical genetics case series


## Usage Statistics

- Prompt Tokens: 0

- Completion Tokens: 0

- Total Tokens: 0

- Estimated Cost: $0.0763


## Bibliometric Configuration

- Use Bibliometrics: True

- Author Impact Weight: 0.4

- Citation Impact Weight: 0.4

- Venue Impact Weight: 0.2
```
