## Supplementary material for "MENDELSEEK: An algorithm that predicts Mendelian Genes and elucidates what makes them special": CFL1.txt

```
# Claim: The gene CFL1 is likely associated with at least one Mendelian disease.

**Status**: processed

**Overall Rating**: -1

**Explanation**:

No relevant papers were found that support or refute this claim.


## Relevant Papers


## Other Reviewed Papers


### Precision Medicine in Internal Medicine

**Why Not Relevant**: The provided paper content is a general overview of genetic testing strategies, exome/genome sequencing, and challenges in variant interpretation. It does not mention the gene CFL1, any variants in CFL1, clinical phenotypes linked to CFL1, segregation, functional studies, or population frequencies for CFL1 variants. Therefore there is no direct evidence in this text to support or refute the claim that CFL1 is associated with at least one Mendelian disease. The included excerpts offer only indirect, contextual, or mechanistic background (e.g., overall rates of known disease genes, capabilities of ES, and interpretation challenges) that can inform plausibility or the likelihood of discovering new gene–disease associations in general, but they do not provide any CFL1-specific data. Because of that absence of gene-specific evidence, the relevance to the specific claim is very low.


[Read Paper](https://www.semanticscholar.org/paper/c7199e8a5226f8d9d55777da0e15e91797bb459a)


### Case report: Novel NUS1 variant in a Chinese patient with tremors and intellectual disability

**Why Not Relevant**: This paper does not provide evidence for or against the claim that CFL1 is likely associated with at least one Mendelian disease. The entire provided content concerns NUS1 (nuclear undecaprenyl pyrophosphate synthase 1) and a de novo pathogenic variant (c.750del -> p.Leu251*) in that gene. Example sentences from the paper show its focus: "Nuclear undecaprenyl pyrophosphate synthase 1 (NUS1) gene variants are associated with a range of phenotypes, including epilepsy, intellectual disability, cerebellar ataxia, Parkinson’s disease, dystonia, and congenital disorders of glycosylation." and "We provide further evidence for the role of variants in NUS1 in the development of tremors, epilepsy, and intellectual disabilities." There is no mention of CFL1, no reported CFL1 variants, no clinical cases implicating CFL1, and no mechanistic discussion linking CFL1 to disease in the provided text. Therefore the paper supplies no direct evidence (case reports, segregation, or statistical association) nor mechanistic evidence (functional studies, pathway links) relevant to CFL1. Limitations and caveats: absence of mention of CFL1 in this paper does not disprove any association of CFL1 with Mendelian disease; it only means this particular paper is not informative regarding CFL1. To evaluate the claim about CFL1, one would need papers that (a) report pathogenic or likely pathogenic CFL1 variants segregating with disease or occurring de novo in affected individuals, (b) provide statistical enrichment of damaging CFL1 variants in cases versus controls, or (c) present functional/mechanistic data showing how CFL1 disruption causes a Mendelian phenotype. None of those types of evidence are present in the provided NUS1-focused content.


[Read Paper](https://www.semanticscholar.org/paper/875bea84e261d364738e752da6cd1ef9bbc26e60)


### A Novel NPTX1 de novo Variant in a Late‐Onset Ataxia Patient

**Why Not Relevant**: The provided paper text discusses pathogenic variants in NPTX1 (neuronal pentraxin 1) and a de novo NPTX1 missense variant causing cerebellar ataxia and related neurological signs. There is no mention of the gene CFL1, the protein it encodes (cofilin-1), or any variants or phenotypes attributable to CFL1. The mechanisms discussed (pentraxin family protein multimerization, endoplasmic reticulum stress, disruption of a coiled-coil domain in NP1) pertain specifically to NPTX1 and do not provide mechanistic or direct evidence linking CFL1 to a Mendelian disease. Because the paper does not address CFL1 in any way, it cannot be used to support or refute the claim that CFL1 is likely associated with at least one Mendelian disease. If you want, I can (a) search for literature or database entries specifically about CFL1 and Mendelian disease associations, or (b) evaluate other papers for mechanistic plausibility linking CFL1 to inherited disease.


[Read Paper](https://www.semanticscholar.org/paper/b235cbcd617cc7540f8dd48d503837ef41572bd0)


### Discovery of a Novel Shared Variant Among RTEL1 Gene and RTEL1-TNFRSF6B lncRNA at Chromosome 20q13.33 in Familial Progressive Myoclonus Epilepsy

**Why Not Relevant**: The paper does not mention CFL1 anywhere in the provided content. The study focuses on identifying candidate genes for progressive myoclonus epilepsy in two affected siblings and reports variants in KCNH8, RTEL1, RTEL1-TNFRSF6B, and SLC22A17. Because CFL1 is not discussed, there is no direct evidence supporting or refuting an association between CFL1 and any Mendelian disease in this paper. Additionally, while whole-exome sequencing was performed (which could detect coding variants in CFL1 if present and passing filters), the absence of CFL1 among reported candidates does not constitute a rigorous negative assessment: the study is small (two siblings), used filtering and prioritization criteria that may exclude some variant types or genes, and did not present targeted analysis of CFL1. Therefore the paper is not relevant to the claim that CFL1 is likely associated with at least one Mendelian disease.


[Read Paper](https://www.semanticscholar.org/paper/c62784939aad39b807ef0d0a75076891bc28ca41)


### Autosomal Dominant Intellectual Development Disorder-6 (MRD6) Without Seizures Linked to a De Novo Mutation in the grin2b Gene Revealed by Exome Sequencing: A Case Report of a Moroccan Child

**Why Not Relevant**: The paper exclusively reports on GRIN2B (referred to as grin2b) mutations and their role in Autosomal dominant intellectual development disorder-6 (MRD6). Nowhere in the provided content is the gene CFL1 mentioned, nor are any data, mechanistic pathways, functional assays, or literature citations provided that link CFL1 to MRD6 or any other Mendelian disease. The excerpts selected show that the manuscript presents a de novo nonsense GRIN2B variant, documents its rarity (absent from gnomAD), and applies ACMG criteria to classify it as pathogenic — all of which are strong evidence that GRIN2B is a Mendelian disease gene. However, none of this material provides direct evidence (genetic association, segregation, functional validation) or mechanistic evidence (shared pathways, interacting proteins, compensatory mechanisms) concerning CFL1. Therefore the paper does not support the claim that CFL1 is likely associated with at least one Mendelian disease. Because the paper contains no mention or data about CFL1, no inference about CFL1 can be drawn from it.


[Read Paper](https://www.semanticscholar.org/paper/67d756e0cc302e5d46fdda9df34403f1f2de9a5a)


### AB1508 A NOVEL PATHOGENIC VARIANT IN ZNF462 GENE ASSOCIATED WITH WEISS-KRUSZKA SYNDROME AND SLE

**Why Not Relevant**: This paper does not provide evidence for or against the claim that CFL1 is associated with a Mendelian disease. The manuscript exclusively discusses Weiss-Kruszka syndrome (WSKA) caused by variants in ZNF462 and a single patient with coexisting systemic lupus erythematosus (SLE). Nowhere in the provided text is CFL1 mentioned, nor are any variants, functional data, or mechanistic links involving CFL1 described. Representative verbatim sentences from the paper that illustrate the focus on ZNF462 (and the absence of CFL1) include: "Weiss-Kruszka syndrome (WSKA) is an autosomal dominant congenital anomaly syndrome due to mutations in the ZNF462 gene and manifests with developmental delay and multiple craniofacial abnormalities with variable expressivity1." "The patient underwent genetic evaluation with WES and the novel heterozygous AD pathogenic variant c.4142delT (p.lle1381ThrfsTer16) in ZNF462 gene was identified." "The ZFN462 encodes a zinc-finger transcription factor that plays a role in embryonic development, transcriptional regulation, and chromatin remodelling." "Given that chromatin remodelling has been implicated in the pathogenesis of SLE, the association of this novel ZNF462 variant in the development of SLE, needs to be determined3." These sentences show the paper's gene-level focus is ZNF462 and chromatin remodelling; they do not mention CFL1 or provide any direct or mechanistic evidence relevant to CFL1. Limitations of the paper with respect to the CFL1 claim: (1) single-case-oriented report focused on a different gene (ZNF462); (2) no sequence data, segregation, functional assays, or phenotype descriptions relevant to CFL1; (3) discussed mechanisms (chromatin remodelling) are general and not tied to CFL1 in this manuscript. Because of the complete absence of CFL1-related data or discussion in the provided content, the paper is not relevant to evaluating whether CFL1 is likely associated with a Mendelian disease.


[Read Paper](https://www.semanticscholar.org/paper/42ec2edc37e5e6e7357040e90201f0999f9ecbe8)


## Search Queries Used

- CFL1 cofilin 1 mutation pathogenic variant de novo novel case report clinical exome sequencing patient family segregation Mendelian disease

- CFL1 cofilin 1 ClinVar OMIM HGMD ClinGen pathogenic variant monogenic disorder disease association

- CFL1 cofilin 1 pLI loss of function intolerance LOEUF constraint score gnomAD haploinsufficiency essential gene

- CFL1 cofilin 1 knockout mouse zebrafish morpholino loss of function neuronal migration brain development axon guidance actin cytoskeleton phenotype


## Bibliometric Configuration

- Use Bibliometrics: True

- Author Impact Weight: 0.4

- Citation Impact Weight: 0.4

- Venue Impact Weight: 0.2
```
