## Supplementary material for "MENDELSEEK: An algorithm that predicts Mendelian Genes and elucidates what makes them special": CFLAR.txt

```
# Claim: The gene CFLAR is likely associated with at least one Mendelian disease.

**Status**: processed

**Overall Rating**: -1

**Explanation**:

No relevant papers were found that support or refute this claim.


## Relevant Papers


## Other Reviewed Papers


### Mastermind: A Comprehensive Genomic Association Search Engine for Empirical Evidence Curation and Genetic Variant Interpretation

**Why Not Relevant**: The provided paper content describes a literature-mining platform (Mastermind) and its performance at identifying disease-gene and variant-disease associations from the biomedical literature. Although the paper reports that Mastermind has indexed many articles and identified tens of thousands of disease-gene associations and demonstrates increased sensitivity relative to other search methods, the text contains no mention of the specific gene CFLAR, no presentation of any CFLAR-associated variants, and no explicit identification of CFLAR being linked to any Mendelian disease. Therefore the content provides only indirect, methodological relevance (i.e., that a tool exists which could find such an association if present) and contains no direct or mechanistic evidence that CFLAR is associated with at least one Mendelian disease. Because the claim concerns a specific gene-disease association, and the paper provides no gene-specific data for CFLAR, the relevance of this paper to the claim is negligible.


[Read Paper](https://www.semanticscholar.org/paper/eb83679aec300b055db729d8d88657030a739e2d)


### Special Topic: Potential Remedies against Ebola Virus Diseases Hsa-mir-1246, Hsa-mir-320a and Hsa-mir-196b-5p Inhibitors Can Reduce the Cytotoxicity of Ebola Virus Glycoprotein in Vitro

**Why Not Relevant**: The paper provides cell-culture and mechanistic evidence that CFLAR expression modulates cell viability in the context of Ebola virus glycoprotein exposure (i.e., CFLAR is downregulated by EBOV GP–induced miRNAs and overexpression rescues viability). However, it contains no data on human germline mutations, familial segregation, clinical phenotypes, case reports, or population/genetic association studies that would be required to support the claim that CFLAR is associated with at least one Mendelian disease. All findings are in vitro, based on viral protein expression and miRNA perturbation, so while they supply mechanistic plausibility about CFLAR's role in apoptosis, they do not provide direct evidence of Mendelian disease causation or association.


[Read Paper](https://www.semanticscholar.org/paper/63a2e191014acffb659948a7253d62de33aafa08)


### A novel PDGFRB sequence variant in a family with a mild form of primary familial brain calcification: a case report and a review of the literature

**Why Not Relevant**: The provided paper content contains a single sentence addressing PDGFRB mutation carriers: "This study confirms that PDGFRB mutation carriers in general have a mild clinical phenotype, and basal ganglia calcifications can be detected by a CT scan, also in asymptomatic mutation carriers." There is no mention of CFLAR (the gene encoding cellular FLICE-like inhibitory protein, c-FLIP) or any data, results, mechanisms, or discussion that link CFLAR to a Mendelian disease. PDGFRB is a distinct gene (platelet-derived growth factor receptor beta) with different biological functions and disease associations; no mechanistic pathway or interaction between PDGFRB and CFLAR is described in the provided text. Therefore the paper provides neither direct evidence (e.g., pathogenic CFLAR variants segregating with disease, case reports, or statistical association) nor mechanistic evidence (e.g., functional studies, pathway perturbations implicating CFLAR) to support the claim that CFLAR is likely associated with a Mendelian disease.

Additional considerations explaining the zero relevance score:
- Gene-disease association requires gene-specific evidence such as observed pathogenic variants in affected individuals, segregation in families, functional assays showing variant impact, or reproducible phenotypic overlap; none of these are present for CFLAR in the text provided. 
- Indirect inference from results on a different gene (PDGFRB) is not justified without explicit evidence of interaction or shared disease mechanism; the excerpt contains no such information. 
- Because the provided content lacks any mention of CFLAR or relevant pathways, it cannot be used to support or refute the CFLAR–Mendelian disease claim. 

If you can provide the full paper or other sections that mention CFLAR or related pathways, I can re-evaluate for direct or mechanistic evidence. 


[Read Paper](https://www.semanticscholar.org/paper/f632c26e827013b080875b446bb2c75034de7628)


### Annotation of uORFs in the OMIM genes allows to reveal pathogenic variants in 5′UTRs

**Why Not Relevant**: The provided paper content discusses systematic annotation of upstream translation initiation sites, experimental validation of uORFs in several genes, and identification of uORF-disrupting variants in HGMD and ClinVar that could lead to Mendelian disorders. However, the excerpted abstract and content do not mention the gene CFLAR by name, nor provide any gene-specific results or variant listings that include CFLAR. Therefore the paper does not provide direct evidence that CFLAR is associated with a Mendelian disease. The paper offers general mechanistic and database-based evidence that uORF-disrupting variants can cause Mendelian disorders, and notes that many OMIM genes were analyzed, but without a gene-level match (CFLAR) in the provided text, relevance to the specific claim is minimal. Absence of mention in this excerpt is not definitive proof that CFLAR is not associated with a Mendelian disease, but based on the provided content there is no evidence for the claim.


[Read Paper](https://www.semanticscholar.org/paper/5d45c0cdf801505df45fc93a466a2a4101a12871)


### Early Onset Parkinson’s Disease in a family of Moroccan origin caused by a p.A217D mutation in PINK1: a case report

**Why Not Relevant**: The supplied paper content consists of a single incomplete sentence fragment and lacks the necessary information to evaluate the claim that CFLAR is likely associated with at least one Mendelian disease. Specifically missing are (at minimum): the full sentence(s) identifying the gene and phenotype; details on the families and segregation analysis; functional/mechanistic studies showing impact of the variant on gene/protein function; statistical evidence (LOD scores, p-values, case counts); and experimental conditions or methods. Because the extract does not include the gene name, the phenotype, nor any complete statements or data, it cannot be considered direct evidence, mechanistic evidence, nor sufficient contextual evidence. To assess the claim properly, please provide the full relevant sections (abstract, results describing p.A217D, methods, any segregation or functional assays, and discussion) or the full paper reference so those sections can be extracted and evaluated. Without that, relevance to the claim is effectively negligible.


[Read Paper](https://www.semanticscholar.org/paper/5435d0d48a250d502befa174ad0c1bd7e993f390)


### Clinical and genetic investigation of ichthyosis in familial and sporadic cases in south of Tunisia: genotype–phenotype correlation

**Why Not Relevant**: The provided paper excerpt does not mention CFLAR, nor does it provide any direct or mechanistic evidence connecting CFLAR to a Mendelian disease. The exact excerpt provided is:

"This study extends the spectrum of mutations involved in ichthyosis as well as clinical features that could help directing genetic investigation, and identified 8 mutations in 5 genes."

How this relates to the claim and why relevance is 0.0:
- The claim is that the gene CFLAR is likely associated with at least one Mendelian disease. The excerpt only states that the study identified "8 mutations in 5 genes" related to ichthyosis; it does not name any of the five genes. Because CFLAR is not mentioned, there is no direct evidence (e.g., identification of CFLAR mutations in affected individuals) in the provided content to support or refute the claim. 
- There is no mechanistic information in the excerpt linking CFLAR to ichthyosis or to any Mendelian disease (no functional data, pathway discussion, or molecular mechanism is provided).
- Limitations and caveats: it is possible that the full paper lists the five genes and that CFLAR could be among them; that information is not included in the supplied content. Therefore, based solely on the provided text, no inference about CFLAR can be made. To evaluate the claim properly one would need the full paper or at least the specific list of the five genes (and any functional/mechanistic data) reported in the study.

Conclusion: Based on the supplied excerpt alone, this paper provides no relevant evidence for or against the claim that CFLAR is associated with a Mendelian disease.


[Read Paper](https://www.semanticscholar.org/paper/10b0276e88767ac10da7973c9563d87ffbd43675)


### Clinical and genetic investigation of ichthyosis in familial and sporadic cases in south of Tunisia: genotype–phenotype correlation

**Why Not Relevant**: The provided paper content contains only the single sentence: "The study further extends the spectrum of mutations involved in ichthyosis as well as clinical features that could help directing genetic investigation, and identified 8 mutations in 5 genes." This sentence (1) does not mention the gene CFLAR by name, (2) does not list which five genes were found to carry mutations, (3) provides no variant-, segregation-, functional- or clinical evidence relating any specific gene to a Mendelian disease, and (4) offers no mechanistic detail linking CFLAR to ichthyosis or any other Mendelian phenotype. Therefore there is no direct evidence (no statement that CFLAR is mutated in affected individuals, no pathogenicity data, no segregation or case reports) and no mechanistic evidence (no functional studies, pathways, or molecular explanations) in the provided content to support the claim that CFLAR is likely associated with at least one Mendelian disease. It remains possible, in principle, that CFLAR could be one of the five genes mentioned, but that possibility cannot be evaluated from the supplied text because gene identities, methods, and results are absent. Additional information (full paper text, gene list, variant data, segregation or functional studies) would be required to assess any association between CFLAR and a Mendelian disorder.


[Read Paper](https://www.semanticscholar.org/paper/459d53848ca54b0131416bb9b18200088ba439c8)


### Novel mutation in the TGFBI gene in a Moroccan family with atypical corneal dystrophy: a case report

**Why Not Relevant**: The provided paper content exclusively describes "A novel mutation in the TGFBI gene" associated with Thiel-Behnke corneal dystrophy and discusses genotype–phenotype correlation and genetic counselling for that family. There are no sentences or paragraphs that mention the gene CFLAR, any variants in CFLAR, any clinical phenotypes attributable to CFLAR, nor any mechanistic pathways linking TGFBI findings to CFLAR. Therefore the paper provides no direct evidence that CFLAR is associated with any Mendelian disease. Mechanistic evidence is also absent: the content focuses on TGFBI (an extracellular matrix–related gene implicated in corneal dystrophies) and does not discuss apoptosis regulators, caspase signaling, or other biological processes in which CFLAR (an apoptosis regulator also known as c-FLIP) might participate. Because there is no mention of CFLAR or relevant pathways or data, one cannot infer association of CFLAR with Mendelian disease from this paper. Limitations and caveats: it is possible that a broader version of the paper (or supplementary materials) might include additional genes or discussion not present in the excerpt provided, but based on the supplied content alone there is no relevant information to support or refute the claim about CFLAR. For an assessment of the claim one should consult literature and databases that specifically report CFLAR variants and clinical associations (for example OMIM, ClinVar, or primary genetic studies of CFLAR).


[Read Paper](https://www.semanticscholar.org/paper/f901921467669d44be4f58c9350f9f390c9bf428)


### MSeqDR Quick‐Mitome (QM): Combining Phenotype‐Guided Variant Interpretation and Machine Learning Classifiers to Aid Primary Mitochondrial Disease Genetic Diagnosis

**Why Not Relevant**: The provided paper content describes the Quick‑Mitome (QM) platform for automated variant interpretation in primary mitochondrial disease and does not mention the gene CFLAR, any CFLAR variants, or any Mendelian disease associations for CFLAR. Example verbatim sentences from the content showing the scope of the paper include: "QM ranks variants based on allele frequency, phenotype‐gene association, functional impact, and inheritance mode." and "The MSeqDR QM server is an open‐access resource for phenotype‐driven dual‐genome analyses for PMD diagnosis by the global mitochondrial disease community." These statements indicate the manuscript focuses on a diagnostic/annotation tool, its inputs, outputs, and classifier performance (e.g., "The MDV classifier was trained on >120 features and performance benchmarking showed that it correctly classified >98% of nuclear gene variants as being pathogenic or benign, and predicted PMD‐causing variants with 94% precision."). Nowhere in the provided text is CFLAR discussed, nor are gene‑specific association results or lists shown that could be used to infer CFLAR involvement in a Mendelian disease. Limitations: only the text supplied here (appears to be an abstract/summary) was analyzed; the full paper or supplementary materials might include gene lists, example cases, or tables that mention CFLAR. However, based solely on the supplied content there is no direct evidence (no reported CFLAR variants, no phenotypic associations, no mechanistic discussion of CFLAR) and no mechanistic evidence linking CFLAR to a Mendelian disease. Therefore the document as provided neither supports nor refutes the claim about CFLAR being associated with at least one Mendelian disease.


[Read Paper](https://www.semanticscholar.org/paper/d12bb508040b75453f2a34e64f096b0cc1f15b01)


### Pathogenic paralogous variants can be used to apply the ACMG PS1 and PM5 variant interpretation criteria

**Why Not Relevant**: The provided paper content (abstract) describes a method to extend ACMG PS1/PM5 criteria using pathogenic variants in paralogous proteins and gives aggregate results across many genes. It does not mention CFLAR by name, does not present gene-level findings or a list of the 36 genes reaching strong evidence, and provides no direct experimental or clinical evidence linking CFLAR to any Mendelian disease. Therefore the paper does not provide direct or specific mechanistic evidence that CFLAR is associated with a Mendelian disorder. It only provides a general framework and aggregated results that could, in principle, be applied to CFLAR if that gene were included and found positive in the full study—information that is not present in the supplied content.


[Read Paper](https://www.semanticscholar.org/paper/0a921a972e8db185945c5510191b7ac52b42e325)


## Search Queries Used

- CFLAR cFLIP mutation Mendelian disease case report familial segregation clinical phenotype

- CFLAR ClinVar OMIM HGMD pathogenic variant clinical interpretation gene disease association

- CFLAR c FLIP caspase 8 FADD apoptosis immune dysregulation autoinflammatory syndrome human mutation

- CFLAR loss of function intolerance gnomAD pLI ExAC knockout mouse phenotype embryonic lethal functional study


## Bibliometric Configuration

- Use Bibliometrics: True

- Author Impact Weight: 0.4

- Citation Impact Weight: 0.4

- Venue Impact Weight: 0.2
```
