## Supplementary material for "MENDELSEEK: An algorithm that predicts Mendelian Genes and elucidates what makes them special": CGNL1.txt

```
# Claim: The gene CGNL1 is likely associated with at least one Mendelian disease.

**Status**: processed

**Overall Rating**: -1

**Explanation**:

No relevant papers were found that support or refute this claim.


## Relevant Papers


## Other Reviewed Papers


### Homozygous MEFV Gene Variant and Pyrin-Associated Autoinflammation With Neutrophilic Dermatosis: A Family With a Novel Autosomal Recessive Mode of Inheritance.

**Why Not Relevant**: The provided paper content exclusively addresses a Mendelian autoinflammatory disorder (PAAND) associated with variants in the MEFV gene, including a newly reported homozygous MEFV missense variant and transcriptomic/mechanistic data related to MEFV. There is no mention of the gene CGNL1, no reported variants in CGNL1, nor any discussion of CGNL1-related mechanisms or phenotypes. Therefore the paper does not provide direct or mechanistic evidence supporting or refuting the claim that CGNL1 is likely associated with at least one Mendelian disease. Absence of evidence for CGNL1 in this paper is not evidence of absence overall: this single, family-based MEFV-focused study is narrowly scoped and cannot adjudicate CGNL1's involvement in other diseases or cohorts.


[Read Paper](https://www.semanticscholar.org/paper/7a794d81e6e7801086e23dbde6653182eeb0a286)


### Germline mosaicism in a collagen VI‐related myopathy family: A cause of autosomal recessive inheritance

**Why Not Relevant**: The paper reports a case (and literature context) concerning COL6A1 (and related collagen VI genes) and germline mosaicism causing Ullrich congenital muscular dystrophy. It does not mention CGNL1, does not present data (genetic, functional, or mechanistic) about CGNL1, nor does it provide results that could be reasonably extrapolated to support an association between CGNL1 and any Mendelian disease. Therefore this paper provides no direct or mechanistic evidence for the claim that CGNL1 is likely associated with at least one Mendelian disease. Note: absence of evidence in this single paper is not evidence against CGNL1 having disease associations elsewhere; it simply means this paper is not relevant to that claim.


[Read Paper](https://www.semanticscholar.org/paper/4572f635bb354974678a75579201d9eedc2c40ea)


### Distinct neurological phenotypes associated with biallelic loss of NOTCH3 function: evidence for recessive inheritance.

**Why Not Relevant**: The provided paper content does not mention the gene CGNL1 at all. The single sentence only comments on inheritance patterns in an unspecified early-onset leukoencephalopathy and contrasts it with CADASIL; it contains no data, gene names, variants, segregation analyses, functional studies, or mechanistic discussion related to CGNL1. Because the content contains no information about CGNL1, it cannot be used to evaluate whether CGNL1 is associated with any Mendelian disease.


[Read Paper](https://www.semanticscholar.org/paper/95bc213ad299f037a07a15d426f8cba70ff00aa2)


### Autosomal Dominant Intellectual Development Disorder-6 (MRD6) Without Seizures Linked to a De Novo Mutation in the grin2b Gene Revealed by Exome Sequencing: A Case Report of a Moroccan Child

**Why Not Relevant**: This paper does not provide evidence for or against the claim that CGNL1 is associated with a Mendelian disease. The entire paper content provided discusses the grin2b (GRIN2B) gene and a GRIN2B-related disorder (MRD6); CGNL1 is not mentioned anywhere. Representative verbatim sentences from the paper (preserved exactly) demonstrate the focus on GRIN2B rather than CGNL1:

"Autosomal dominant intellectual development disorder-6 (MRD6) arises from a grin2b gene mutation, inducing neurodevelopmental issues."

"Exome sequencing identified a nonsense (STOP) mutation c.3912C>G (p.Tyr1304Ter) in the grin2b gene in the heterozygous state known to be present in MRD6 (Online Mendelian Inheritance in Man (OMIM) 613970)."

"The family segregation study shows that this is a de novo variant, which is confirmed by Sanger sequencing. This variant has not been previously reported in the GnomAD database."

"Based on current scientific knowledge, the variant is considered pathogenic (PVS1, PS2, PM2, PP3, PP5) according to the criteria of the American College of Medical Genetics and Genomics (ACMG)."

"This study highlights the crucial role of the grin2b gene in normal brain development and communication within the nervous system."

Why this means the paper is irrelevant to CGNL1:
- No mention of CGNL1: The paper never refers to CGNL1, its sequence, variants, phenotypes, segregation, functional studies, or databases (e.g., ClinVar/OMIM entries) related to CGNL1. Thus there is no direct genetic or clinical evidence linking CGNL1 to any Mendelian disease.
- No mechanistic link provided: The paper focuses on GRIN2B biology and a specific truncating variant causing MRD6; it does not describe pathways, protein interactions, or mechanisms that would plausibly connect GRIN2B findings to CGNL1 function or disease relevance. Without such mechanistic links, findings about GRIN2B cannot be extrapolated to CGNL1.
- Inability to generalize: A well-supported Mendelian association for GRIN2B does not imply disease association for other genes. Evidence for gene-disease association requires gene-specific genetic, segregation, population, functional, or clinical data for that gene (none of which are present here for CGNL1).

Limitations and next steps if you want evidence about CGNL1:
- This paper cannot be used to support the claim about CGNL1. To evaluate whether CGNL1 is likely associated with a Mendelian disease, consult gene-disease resources (OMIM, ClinVar, HGMD), population variant databases (gnomAD), and the primary literature (PubMed) for reports of CGNL1 variants segregating with disease, functional studies, or case reports. Performing a targeted literature search for "CGNL1" plus terms like "mutation", "variant", "pathogenic", "Mendelian", "OMIM", or specific phenotypes of interest will be the appropriate next step.


[Read Paper](https://www.semanticscholar.org/paper/67d756e0cc302e5d46fdda9df34403f1f2de9a5a)


### A Titin Truncating Variant Causing a Dominant Myopathy With Cardiac Involvement in a Large Family

**Why Not Relevant**: The provided paper exclusively studies a nonsense variant in the TTN (titin) gene and its role in a dominant myopathy in a single pedigree. There is no mention of the gene CGNL1 anywhere in the content. Therefore the paper provides no direct genetic, clinical, mechanistic, or functional evidence for or against an association between CGNL1 and any Mendelian disease. While the paper illustrates the types of evidence (segregation, imaging, RNA/protein assays) that are useful to establish a gene-disease relationship, that methodological relevance is general and does not constitute evidence about CGNL1. Because the content does not address CGNL1 at all, its relevance to the claim that "CGNL1 is likely associated with at least one Mendelian disease" is effectively zero.


[Read Paper](https://www.semanticscholar.org/paper/7dc81ca14499f6fc3ba146f4a1a1fa2c2ef8bac1)


## Search Queries Used

- CGNL1 Mendelian disease monogenic disorder autosomal dominant autosomal recessive inheritance case report family segregation

- CGNL1 variant pathogenic loss of function nonsense frameshift splice site missense ClinVar OMIM ClinGen pathogenicity

- cingulin like 1 paracingulin CGNL1 protein function epithelial junction tight junction adherens junction knockout mouse zebrafish phenotype cellular localization

- whole exome sequencing rare variant burden CGNL1 gene constraint gnomAD pLI developmental disorder congenital disease trio sequencing review


## Bibliometric Configuration

- Use Bibliometrics: True

- Author Impact Weight: 0.4

- Citation Impact Weight: 0.4

- Venue Impact Weight: 0.2
```
