## Supplementary material for "MENDELSEEK: An algorithm that predicts Mendelian Genes and elucidates what makes them special": CHD9.txt

```
# Claim: The gene CHD9 is likely associated with at least one Mendelian disease.

**Status**: processed

**Overall Rating**: -1

**Explanation**:

No relevant papers were found that support or refute this claim.


## Relevant Papers


## Other Reviewed Papers


### The Burden of Candidate Pathogenic Variants for Kidney and Genitourinary Disorders Emerging From Exome Sequencing

**Why Not Relevant**: The provided paper excerpt does not mention the gene CHD9, nor does it present variant-level, phenotypic, or mechanistic data for CHD9. The study focuses on identification and curation of genes associated with Mendelian kidney and genitourinary disorders using OMIM and Orphanet, and on rates of candidate pathogenic variants in a healthy adult cohort. Although the authors report creating a curated list of 625 genes (with details available on a laboratory web site), the excerpt does not include that gene list or any specific gene entries; therefore there is no direct evidence for or against the claim that "CHD9 is likely associated with at least one Mendelian disease." Mechanistic evidence is also absent: the text describes general methods (databases, filtering pipelines, and annotation tools) but provides no functional, segregation, case-report, or gene-constraint data specific to CHD9. Limitations and caveats: (1) The full curated gene list and appendices (referred to but not included in the excerpt) might list CHD9 if the authors considered it associated with a kidney or genitourinary Mendelian condition; this cannot be confirmed from the provided content. (2) The paper’s scope is kidney and genitourinary disorders, so even if CHD9 were a Mendelian gene for a non-renal phenotype, it would not necessarily be included. Recommendation: to evaluate the claim about CHD9, consult primary sources (OMIM entry for CHD9, ClinVar/HGMD variant annotations for CHD9, ClinGen gene-disease validity curation, PubMed case reports, and gnomAD/ExAC constraint metrics). These resources will directly address whether CHD9 has reported pathogenic variants, supporting case evidence, and mechanistic plausibility for Mendelian disease association.


[Read Paper](https://www.semanticscholar.org/paper/a75e297208c04992568e607d19aa9b9aaebd09d5)


### mGAP: the macaque genotype and phenotype resource, a framework for accessing and interpreting macaque variant data, and identifying new models of human disease

**Why Not Relevant**: The provided paper content is a single, general declarative sentence about the mGAP resource that advertises its utility for investigating genetic associations in macaques. It contains no information specific to the gene CHD9, no data on variants, no reported phenotype associations, no statistics, and no mechanistic descriptions linking any gene to Mendelian disease. Because the claim concerns a specific gene (CHD9) and its association with at least one Mendelian disease, evidence would require variant-phenotype associations, case descriptions, segregation data, functional/mechanistic studies, or statistical association results; none of these are present in the excerpt. The sentence only indicates that such investigations are possible using mGAP, but does not itself provide any evidence supporting or refuting the claim. Therefore the content is not relevant to establishing whether CHD9 is associated with a Mendelian disease. For a meaningful assessment one would need either (a) the mGAP search results or dataset entries for CHD9 showing variants and linked phenotypes, or (b) additional sections of the paper reporting analyses or findings for CHD9.


[Read Paper](https://www.semanticscholar.org/paper/f47691ff666dd65548f1282e606d696eae56524d)


### Improved Pathogenic Variant Localization using a Hierarchical Model of Sub-regional Intolerance

**Why Not Relevant**: The provided paper content does not mention CHD9 by name and contains no gene-specific analyses or results for CHD9. All evidence is general: method development, evaluation on sets of known disease genes (OMIM genes) and an application to epileptic encephalopathy gene sets. Because the claim concerns whether CHD9 specifically is likely associated with at least one Mendelian disease, direct supporting evidence would require CHD9-specific findings (e.g., enrichment of pathogenic variants in CHD9, a regional intolerance profile implicating deleterious variation in CHD9, reported Mendelian phenotypes linked to CHD9 in ClinVar/OMIM, or significant gene-level association tests involving CHD9). None of those are present in the excerpt. The paper provides mechanistic plausibility (a method that could detect such an association if applied to CHD9) but no direct data. For these reasons the relevance score is low (<0.1).


[Read Paper](https://www.semanticscholar.org/paper/b1ed717153e0081117b9755ef170e01d9e0f5a93)


### Exome sequencing identified a de novo frameshift pathogenic variant of CTBP1 in an extremely rare case of HADDTS

**Why Not Relevant**: The paper content provided concerns CTBP1 and a reported HADDTS case, with a novel frameshift pathogenic variant identified in CTBP1. It contains no mention of CHD9, no reported CHD9 variants, no functional or mechanistic data linking CTBP1 to CHD9, and no discussion of CHD9 in the context of Mendelian disease. Because the claim concerns CHD9 specifically, this paper does not provide supporting or refuting evidence. To evaluate the claim about CHD9, one would need studies that (for example) report pathogenic CHD9 variants segregating with disease in families, multiple unrelated affected individuals with CHD9 variants, functional assays showing that CHD9 variants disrupt biologically plausible pathways causing disease, animal models, or curated listings in resources such as OMIM or ClinVar. None of those data are present in the provided excerpt.


[Read Paper](https://www.semanticscholar.org/paper/88b8b2c9f13ba18c2a38535ceb2a784734a4127c)


### MSeqDR Quick‐Mitome (QM): Combining Phenotype‐Guided Variant Interpretation and Machine Learning Classifiers to Aid Primary Mitochondrial Disease Genetic Diagnosis

**Why Not Relevant**: The provided paper text describes a bioinformatics platform (MSeqDR Quick‑Mitome) and its methods and performance for phenotype‑driven, dual‑genome analysis of primary mitochondrial disease. It contains no mention of the gene CHD9, no case reports, no gene‑level association statistics, and no experimental or clinical data about CHD9. While the paper notes that QM annotates variants using databases such as OMIM and ClinVar (which might themselves contain entries about CHD9), the paper does not present any CHD9 variants, associations, or mechanistic data. Therefore it provides neither direct evidence (case, cohort, segregation, or statistical association) nor mechanistic evidence (functional studies, molecular pathway data) regarding CHD9's involvement in any Mendelian disease. Limitations: because this is a methods/resource paper describing a general analysis pipeline, absence of CHD9 in the text does not imply evidence against CHD9 having disease associations — it only means this paper does not address the claim. To assess the claim about CHD9, one must consult gene‑specific resources (OMIM, ClinVar, PubMed case reports, ClinGen gene curation, gnomAD constraint metrics, functional studies) or primary studies reporting variants or segregation/functional evidence for CHD9.


[Read Paper](https://www.semanticscholar.org/paper/d12bb508040b75453f2a34e64f096b0cc1f15b01)


### Clingen Coagulation Factor Deficiency Variant Curation Expert Panel: Meeting the Need for Recommendations to Curate Variants in the Coagulation Factor Genes

**Why Not Relevant**: The paper is focused on developing and specifying ACMG/AMP-guided variant curation guidelines for coagulation factor genes, specifically F8 and F9, and on describing the ClinGen Coagulation Factor Deficiency Variant Curation Expert Panel (CFD-VCEP). The text contains no mention of the gene CHD9, no genetic association data, no case reports, no segregation or population-frequency evidence, and no functional/mechanistic experiments related to CHD9. Therefore it provides neither direct nor mechanistic evidence supporting the claim that CHD9 is likely associated with at least one Mendelian disease. While the paper's general methods for variant interpretation (ClinGen VCEP processes) are broadly relevant to how one might evaluate CHD9 variants in the future, that procedural relevance does not constitute evidence that CHD9 is disease-associated. Note that absence of evidence in this paper is not evidence of absence overall; to evaluate the claim one would need papers reporting CHD9 variants segregating with Mendelian phenotypes, de novo occurrences, statistically significant case-control enrichment, or functional studies demonstrating pathogenic effects—none of which are present in this document.


[Read Paper](https://www.semanticscholar.org/paper/9ea8d4ce19622ae1c6b0cdfd40848c93199f6280)


### Case Report: Concurrent de novo pathogenic variants in the LMNA gene as a cause of sporadic partial lipodystrophy

**Why Not Relevant**: The paper exclusively reports a sporadic case of partial lipodystrophy caused by de novo pathogenic variants in the LMNA gene, with molecular modeling and phenotype correlation focused on lamin A/C. CHD9 is not mentioned anywhere in the provided content. The study therefore provides no direct genetic, clinical, statistical, or mechanistic evidence concerning CHD9 or its role in any Mendelian disease. Absence of CHD9 in this LMNA-focused case series/report does not refute or support CHD9's association with Mendelian disease; it simply lies outside the paper's scope. Consequently the paper is not relevant to the claim that CHD9 is likely associated with at least one Mendelian disease.


[Read Paper](https://www.semanticscholar.org/paper/0ed819a1194503a68324b1b37c5d69996acc257d)


### Case Report: A novel de novo variant of COL1A1 in fetal genetic osteogenesis imperfecta

**Why Not Relevant**: The paper reports a single-case trio whole-exome sequencing study that identifies and characterizes a novel de novo COL1A1 (c.1309G>A, p.Gly437Ser) variant as the likely cause of fetal osteogenesis imperfecta. Nowhere in the provided content is the gene CHD9 mentioned, discussed, or analyzed. All mechanistic and bioinformatic evidence relates to collagen type I structure (Gly-X-Y repeats) and COL1A1 pathogenicity. Therefore this paper provides no direct evidence (no observed variants, segregation, functional studies, or case reports) nor mechanistic link (no shared pathways, domains, or functional data) that would support the claim that CHD9 is associated with a Mendelian disease. The study's design (single fetal case, predictive in silico analyses, absence of functional follow-up) further limits generalizability, but these limitations are irrelevant to CHD9 because the gene is not addressed at all. For those reasons the relevance of this paper to the claim about CHD9 is effectively zero.


[Read Paper](https://www.semanticscholar.org/paper/1caeaf6717a5af526be5f1f0dcef41ef4c377699)


### Exome sequencing identified a de novo frameshift pathogenic variant of CTBP1 in an extremely rare case of HADDTS

**Why Not Relevant**: The provided paper content exclusively discusses a novel frameshift pathogenic variant in CTBP1 as the cause of HADDTS in the proband. There is no mention of CHD9, no data, no discussion, and no mechanistic information linking CHD9 to disease in the supplied text. Therefore, the content is not relevant to the claim that CHD9 is likely associated with at least one Mendelian disease. Note: this assessment is limited to the content you provided; if the full paper contains additional sections that mention CHD9, those were not available for analysis here.


[Read Paper](https://www.semanticscholar.org/paper/f2dece419f3b46e476c2be9cf9b9bd6a73c2a8c5)


## Search Queries Used

- CHD9 gene Mendelian disease monogenic rare disease pathogenic variant case report de novo exome sequencing

- CHD9 ClinVar OMIM DECIPHER ClinGen gene disease association pathogenic variant annotation

- CHD9 chromodomain helicase DNA binding chromatin remodeling developmental disorder neurodevelopmental syndrome knockout mouse zebrafish cellular model functional study

- CHD9 loss of function intolerance gnomAD pLI constraint probability of loss of function intolerance rare variant burden exome sequencing cohort CHD family paralog CHD7 CHD8 comparison


## Bibliometric Configuration

- Use Bibliometrics: True

- Author Impact Weight: 0.4

- Citation Impact Weight: 0.4

- Venue Impact Weight: 0.2
```
