## Supplementary material for "MENDELSEEK: An algorithm that predicts Mendelian Genes and elucidates what makes them special": CHL1.txt

```
# Claim: The gene CHL1 is likely associated with at least one Mendelian disease.

**Status**: processed

**Overall Rating**: -1

**Explanation**:

No relevant papers were found that support or refute this claim.


## Relevant Papers


## Other Reviewed Papers


### The Burden of Candidate Pathogenic Variants for Kidney and Genitourinary Disorders Emerging From Exome Sequencing

**Why Not Relevant**: The provided paper content does not mention the gene CHL1 and contains no data, analyses, or statements about CHL1 or diseases explicitly attributed to CHL1. The manuscript excerpts focus on incidental findings from exome/genome sequencing, methods for identifying genes associated with Mendelian kidney and genitourinary disorders (OMIM/Orphanet searches and a final curated list of 625 genes), cohort characteristics, and variant-filtering pipelines. For example, the text describes how genes were identified and curated for kidney and genitourinary disorders and gives details about the cohort and variant-annotation/ filtering methods, but there is no reference to CHL1, its variants, phenotypes, mechanistic roles, or prior reports of disease association in the provided content. Therefore, based on the content supplied, the paper provides neither direct evidence (e.g., case reports, variant–disease associations, statistical associations) nor mechanistic evidence (e.g., functional studies, biological pathways) supporting or refuting the claim that CHL1 is likely associated with at least one Mendelian disease.

Caveat: It is possible that CHL1 appears elsewhere in the full paper (outside the provided excerpt) or in the appendices or referenced lists; my assessment is strictly limited to the supplied content. If you can provide the full text or a search result showing where CHL1 appears in the paper (or request a literature search), I can re-evaluate and extract relevant verbatim passages and evidence.


[Read Paper](https://www.semanticscholar.org/paper/a75e297208c04992568e607d19aa9b9aaebd09d5)


### Prenatal counseling and the detection of copy-number variants

**Why Not Relevant**: The provided paper content consists of a single sentence that discusses general estimates of penetrance for recurrent pathogenic copy-number variations and critiques prior calculations by Rosenfeld et al. It contains no mention of the CHL1 gene, no variant or case evidence, no segregation or functional data, and no mechanistic discussion linking CHL1 to any Mendelian phenotype. Because the excerpt lacks any gene-specific or disease-specific information, it cannot support or refute the claim that CHL1 is likely associated with at least one Mendelian disease. To evaluate that claim one would need excerpts that (for example) report pathogenic sequence variants or CNVs affecting CHL1 with segregating phenotype, case-control or population enrichment data, functional studies showing a plausible disease mechanism, or curated database assertions of CHL1-disease association. Those types of evidence are not present in the provided content.


[Read Paper](https://www.semanticscholar.org/paper/3870892496d7eb7f3305b3822b70cb4c7c08f0c4)


### Novel LSS variants in alopecia and intellectual disability syndrome: New case report and clinical spectrum of LSS‐related rare disease traits

**Why Not Relevant**: The provided paper content exclusively addresses the gene LSS and its association with multiple Mendelian conditions (including APMR4), reporting novel LSS variants and a review of LSS cases. There is no mention of the gene CHL1, no data concerning CHL1 variants, no mechanistic discussion involving CHL1, and no phenotypes attributed to CHL1. Therefore this paper provides no direct or mechanistic evidence supporting or refuting the claim that CHL1 is likely associated with at least one Mendelian disease. Absence of CHL1 in the text means the document is not relevant to the claim. Note: absence of evidence in this paper is not evidence against CHL1 associations overall — it only indicates this paper does not inform the CHL1 claim. For evaluation of CHL1 you would need papers that specifically investigate CHL1 sequencing, functional studies, case reports, or curated gene–disease resources (e.g., OMIM, ClinVar, ClinGen).


[Read Paper](https://www.semanticscholar.org/paper/fe90a5bb55278bc80588741eed5def6cf4f1aa82)


### Re-analysis of whole-exome sequencing data reveals a novel splicing variant in the SLC2A1 in a patient with GLUT1 Deficiency Syndrome 1 accompanied by hemangioma: a case report

**Why Not Relevant**: The provided paper content discusses identification of a de novo heterozygous variant in SLC2A1 and the importance of reanalysis of exome data. There is no mention of the gene CHL1, no data (genetic, clinical, statistical) about CHL1, and no mechanistic discussion that links CHL1 to Mendelian disease. Because the claim concerns CHL1 specifically, and the provided content concerns a different gene (SLC2A1) only, the content is not relevant to supporting or refuting the claim. Limitations of this conclusion: it is based solely on the single sentence supplied; the full paper (if greater than the excerpt provided) might contain other data, but nothing in the supplied text bears on CHL1. If you want a thorough assessment of CHL1 and Mendelian disease associations, I can search or analyze other papers or databases (ClinVar, OMIM, HGMD, gnomAD constraint metrics, published case reports) for relevant evidence.


[Read Paper](https://www.semanticscholar.org/paper/1029b4b2e09cf8a96f33251190a4a27b4fa54e2c)


### Autism spectrum disorder and intellectual disability in an inherited 2q14.3 micro‐deletion involving CNTNAP5

**Why Not Relevant**: The provided paper text exclusively discusses deletions of the CNTNAP5 gene (Contactin-Associated Protein 5) and clinical cases involving CNTNAP5 at chromosome band 2q14.3. There is no mention of the gene CHL1 anywhere in the text, no data (genetic, clinical, functional, mechanistic, or statistical) concerning CHL1, and no discussion that would allow inference about CHL1's involvement in Mendelian disease. Therefore the paper provides no direct evidence for or against the claim that CHL1 is likely associated with at least one Mendelian disease. While the paper is relevant to neurodevelopmental gene deletions broadly, that topical relation does not constitute evidence about CHL1 itself. Key relevant sentences from the text illustrate this focus on CNTNAP5 (examples, not included as 'excerpts' because they do not pertain to CHL1): "Array CGH identified a de novo 838 kb deletion at 2q14.3 involving CNTNAP5...", "Array CGH analysis detected a 143.5 kb interstitial deletion at band q14.3 on chromosome 2 spanning the bases... involving exon 2 and exon 3 of CNTNAP5 gene (OMIM *610519)." Because CHL1 is not discussed, there is no mechanistic evidence, no segregation or de novo observations, and no methodological detail relevant to CHL1 to evaluate the claim. 


[Read Paper](https://www.semanticscholar.org/paper/55486bde9e53f788062ecc1b17957f53ee155e76)


### Whole Exome Sequencing Reveals a Novel Homozygous Variant in the Ganglioside Biosynthetic Enzyme, ST3GAL5 Gene in a Saudi Family Causing Salt and Pepper Syndrome

**Why Not Relevant**: The manuscript excerpt exclusively focuses on SPDRS and GM3 synthase deficiency caused by pathogenic variants in the ST3GAL5 gene. There is no mention of CHL1, no data (genetic, clinical, functional, or mechanistic) about CHL1, and no discussion that would link CHL1 to the described phenotype or to Mendelian disease in general. All quoted material attributes disease causation, biochemical mechanism, variant identification, and validation to ST3GAL5. Because the paper provides direct genetic and mechanistic evidence only for ST3GAL5 and contains no content referencing CHL1, it offers no direct or indirect support for the claim that CHL1 is likely associated with a Mendelian disease. Therefore relevance to the CHL1 claim is effectively zero.


[Read Paper](https://www.semanticscholar.org/paper/667de25336e14056db7f18ccd96bb933c6ddb9c4)


### Nogo-A modulates growth cone motility via Rho-GTP / LIMK 1 / cofilin in the unlesioned adult nervous system

**Why Not Relevant**: The paper exclusively investigates Nogo-A (RTN4) function in the intact adult central nervous system using mouse knockout models and proteomic and cell biological assays. There is no mention of the gene CHL1, no analysis of CHL1 expression or function, and no human genetic or clinical data relevant to Mendelian disease. The mechanistic pathways discussed (Rho-GTPase/LIMK1/cofilin, actin cytoskeleton, growth cone motility) relate to Nogo-A biology; while these pathways are generally relevant to neuronal development and could in principle intersect with molecules like CHL1, the paper provides no experimental or literature-cited link between CHL1 and the pathways or phenotypes examined. Because the core claim concerns CHL1’s association with Mendelian disease and this paper contains no direct or indirect evidence tying CHL1 to any Mendelian disorder, its relevance to the claim is effectively zero.


[Read Paper](https://www.semanticscholar.org/paper/42ba8b91fc89ec8bea79f75a2a74f7f9cca4d71f)


### No April fools in clinical genomics

**Why Not Relevant**: The provided paper content does not refer to the CHL1 gene, nor to any variants of CHL1, nor to any Mendelian disease names or phenotypes. The only potentially mechanistic statement concerns a missense variant near an exonuclease domain that was shown not to affect exonuclease activity, but without identifying the gene or disease this mechanistic result cannot be linked to CHL1. Because the essential pieces of information required to evaluate the claim (gene name, variant details, disease/phenotype associations, and relevant experimental or statistical data) are absent, the content is not relevant to assessing whether CHL1 is likely associated with at least one Mendelian disease.


[Read Paper](https://www.semanticscholar.org/paper/cd8cda7e773d0e72452efff0ee6c5058f94d14f9)


### The landscape of genetic variations in non-syndromic primary ovarian insufficiency in the MENA region: a systematic review

**Why Not Relevant**: This paper does not provide direct evidence for or against the claim that CHL1 is associated with at least one Mendelian disease. The provided content summarizes a systematic review of genetic variants associated with premature ovarian insufficiency in the MENA region and states aggregate findings (number of variants, number of genes, number classified as pathogenic) but does not list the specific genes or variants involved. The paper therefore cannot be used to identify CHL1 as implicated or to assess mechanistic evidence for CHL1. Additional reasons this content is not relevant to the CHL1 claim: (1) the phenotype focus is non-syndromic POI and geographic sampling is limited to the MENA region, so even if CHL1 were present elsewhere as a Mendelian gene, this study would not necessarily capture it; (2) the authors state that further functional studies are needed, indicating limited mechanistic validation in the reviewed reports; (3) no excerpt names CHL1 or provides variant-level data that could be mapped to CHL1. For these reasons relevance is set low and no definitive support or refutation regarding CHL1 can be drawn from this paper.


[Read Paper](https://www.semanticscholar.org/paper/9a28e764d10d24a621687b1d123166fd5d9f0a9d)


### Prenatal diagnosis of congenital chloride diarrhea by whole exome sequencing in four Chinese families and prenatal genotype–phenotype association study

**Why Not Relevant**: The paper content provided focuses exclusively on SLC26A3 variants identified in four fetuses with suspected congenital chloride diarrhea (CCD). It does not mention the gene CHL1, provides no experimental or clinical data concerning CHL1, and supplies no mechanistic discussion that would plausibly implicate CHL1 in Mendelian disease. Therefore this paper offers no direct evidence (no observations, associations, or case reports involving CHL1) and no mechanistic evidence (no shared pathways, functional experiments, or genetic interaction data) relevant to the claim that CHL1 is likely associated with at least one Mendelian disease. As a result, the relevance to the CHL1 claim is 0.0. If you want evidence about CHL1 specifically, please provide papers that mention CHL1 or ask for a literature search focused on CHL1 and Mendelian disease associations.


[Read Paper](https://www.semanticscholar.org/paper/0ea4c98ae57dd1d376f1177b27c4f01d9c85f97d)


### Autosomal Dominant Intellectual Development Disorder-6 (MRD6) Without Seizures Linked to a De Novo Mutation in the grin2b Gene Revealed by Exome Sequencing: A Case Report of a Moroccan Child

**Why Not Relevant**: The provided paper content exclusively describes a Mendelian neurodevelopmental disorder caused by mutations in the grin2b gene (GRIN2B). There is no mention of CHL1, no data on CHL1 variants, no functional experiments involving CHL1, and no discussion of interactions between CHL1 and GRIN2B or other genes that would allow inference about CHL1. Therefore the paper provides no direct evidence that CHL1 is associated with any Mendelian disease, nor mechanistic evidence that would plausibly link CHL1 to a Mendelian phenotype. Any inference that CHL1 is disease-associated based on this text would be speculative and unsupported by the presented data.


[Read Paper](https://www.semanticscholar.org/paper/67d756e0cc302e5d46fdda9df34403f1f2de9a5a)


### Leveraging Clinical, Functional, Molecular and Population Genetic Data Reveals Genotype Phenotype Association and Health Disparity in a Monogenic Disorder, CTX

**Why Not Relevant**: The provided paper content exclusively discusses Cerebrotendinous Xanthomatosis (CTX) and pathogenic variants in the gene CYP27A1 (OMIM 213700). There is no mention of the gene CHL1, no analysis of CHL1 variants, and no mechanistic or epidemiologic data connecting CHL1 to any Mendelian condition. Therefore this paper does not provide direct evidence supporting or refuting the claim that CHL1 is likely associated with at least one Mendelian disease. Absence of CHL1 in this paper is not evidence that CHL1 is not disease-associated elsewhere; it only shows that this particular study is unrelated to the CHL1 claim.


[Read Paper](https://www.semanticscholar.org/paper/ecd9a6ae7be2a66a942f75a505fc4b04dff8e862)


## Search Queries Used

- CHL1 gene mutation Mendelian disease case report family exome sequencing monogenic intellectual disability developmental delay

- CHL1 haploinsufficiency deletion neuronal development axon guidance neurite outgrowth mouse knockout phenotype functional study

- 3p26 deletion CHL1 copy number variant micro deletion syndrome chromosome 3p26 intellectual disability developmental delay multiple patients genotype phenotype

- CHL1 ClinVar OMIM pathogenic variants genotype phenotype review clinical genetics systematic review gene disease association


## Bibliometric Configuration

- Use Bibliometrics: True

- Author Impact Weight: 0.4

- Citation Impact Weight: 0.4

- Venue Impact Weight: 0.2
```
