## Supplementary material for "MENDELSEEK: An algorithm that predicts Mendelian Genes and elucidates what makes them special": CHPT1.txt

```
# Claim: The gene CHPT1 is likely associated with at least one Mendelian disease.

**Status**: processed

**Overall Rating**: -1

**Explanation**:

No relevant papers were found that support or refute this claim.


## Relevant Papers


## Other Reviewed Papers


### Massively Parallel Sequencing for Rare Genetic Disorders: Potential and Pitfalls

**Why Not Relevant**: The provided paper content is a methods/overview passage describing eras of gene discovery and the technical strengths and limitations of massively parallel sequencing (MPS). It contains no mentions of the gene CHPT1, no patient cases, no variant data, no family segregation analyses, no functional assays, and no statistical associations linking CHPT1 to any phenotype. Therefore it provides neither direct evidence (clinical, genetic, or statistical) nor mechanistic evidence (biochemical pathways, knockout/knockdown phenotypes, model organism data) that CHPT1 is associated with a Mendelian disease. To evaluate the claim about CHPT1, one would need to examine primary literature and databases (e.g., OMIM, ClinVar, PubMed, HGMD, gnomAD constraint metrics, DECIPHER), seek reports of segregating pathogenic variants or de novo variants in affected individuals, and review functional studies or animal models demonstrating a disease-causing mechanism. Because none of that information is present in this excerpt, its relevance to the specific claim is effectively zero.


[Read Paper](https://www.semanticscholar.org/paper/8f6801f8b215cbf1cf4bd0f00d363e3a3012fa99)


### From case studies to community knowledge base: MSeqDR provides a platform for the curation and genomic analysis of mitochondrial diseases

**Why Not Relevant**: This paper does not provide direct or mechanistic evidence relevant to the claim that CHPT1 is likely associated with at least one Mendelian disease. The text is focused on describing the MSeqDR resource, its components, submission workflows, and general examples (for instance PMPCA) of how novel mitochondrial disease genes are discovered and curated. Nowhere in the provided content is the gene symbol "CHPT1" mentioned, nor are any variants, patient cases, functional studies, or curated annotations related to CHPT1 reported. The included excerpts only provide general context: (a) many mitochondrial disease genes exist; (b) MSeqDR curates a large set of mitochondrial-related genes and synchronizes with ClinVar; and (c) there are mechanisms by which novel genes/variants are added to the database. Those statements are insufficient to support the specific claim about CHPT1 because they do not (i) name CHPT1 as being in the curated list, (ii) present variant-level evidence linking CHPT1 to disease in patients, or (iii) describe functional or mechanistic studies implicating CHPT1 in a Mendelian phenotype. Therefore, based on the paper content provided, the relevance to the CHPT1 claim is effectively nil. Suggested next steps (outside the provided paper): query MSeqDR, ClinVar, OMIM, ClinGen, and primary literature directly for CHPT1 to determine whether any curated disease associations, pathogenic/likely pathogenic variants, case reports, or functional studies exist that would support or refute the claim.


[Read Paper](https://www.semanticscholar.org/paper/6f85c595adaca6963c30fea73bc37266fa78be56)


### ClinPrior: an algorithm for diagnosis and novel gene discovery by network-based prioritization

**Why Not Relevant**: The provided paper content is a one-sentence summary describing an algorithm (ClinPrior) that can predict novel disease-causing genes. It does not mention CHPT1, any specific genes, variants, patient case data, functional assays, segregation evidence, or referred Mendelian conditions. Therefore there is no direct evidence (e.g., reported pathogenic variants in CHPT1, clinical cases, or database annotations) nor mechanistic evidence (e.g., disrupted biochemical pathway, animal model phenotypes) in the excerpt to support or refute the claim that CHPT1 is likely associated with at least one Mendelian disease. It is possible that the full paper or its supplementary materials might list specific gene predictions or validation results that include CHPT1, but that information is not present in the text provided. To evaluate the claim further, one should: (1) search the full article and supplementary tables for "CHPT1" or gene lists from ClinPrior outputs, (2) check ClinVar/OMIM/GENCC/PanelApp for CHPT1 entries, (3) review population constraint metrics (gnomAD pLI/LOEUF) and allele frequencies, (4) look for case reports or segregation/functional studies implicating CHPT1, and (5) examine validation metrics in the ClinPrior paper (precision/recall, independent replication) to assess how much weight to give algorithmic predictions. Absent such gene-specific data, the provided excerpt cannot be used as evidence for the claim.


[Read Paper](https://www.semanticscholar.org/paper/9b253d51c4b843a2f01c168d609fede1b040c469)


### Diagnostic Yield of Trio Whole-Genome Sequencing in Children with Undiagnosed Developmental Delay or Congenital Anomaly: A Prospective Cohort Study

**Why Not Relevant**: The provided paper content does not mention the gene CHPT1 or present any data linking CHPT1 to a Mendelian disease. The manuscript as excerpted reports the diagnostic yield of trio whole-genome sequencing in a cohort of 52 children with developmental delay or congenital anomalies and gives summary outcomes (10/52 diagnosed; reasons diagnoses were missed by prior testing), but it contains no gene-level findings, no case reports naming CHPT1, and no mechanistic data regarding CHPT1 function or pathogenic variants. Therefore there is no direct evidence (no observed CHPT1 variants associated with disease) nor mechanistic evidence (no functional or pathway data about CHPT1) in the supplied text to support or refute the claim that CHPT1 is likely associated with at least one Mendelian disease. 

Limitations relevant to this assessment: (1) the supplied excerpt may be a summary and could omit gene-level details present elsewhere in the full paper; if the full text or supplementary materials list diagnosed genes, CHPT1 could still be reported there. (2) even if the paper reports novel gene associations, demonstration of a robust Mendelian association requires gene-level case series, segregation, and/or functional evidence beyond a single diagnostic cohort summary. Given the absence of any mention of CHPT1 in the provided content, I cannot extract supporting or refuting excerpts or provide mechanistic interpretation from this paper.


[Read Paper](https://www.semanticscholar.org/paper/3e6c1a5eadb7a182b03062c861655167dc4086ba)


### #5782 AN EXCEPTIONAL CASE OF A PATIENT WITH TWO RARE GENETIC VARIANTS OF AUTOSOMAL DOMINANT POLYCYSTIC KIDNEY DISEASE AND ALPORT SYNDROME

**Why Not Relevant**: The paper does not mention the gene CHPT1 anywhere in the provided content. All genetic findings and mechanistic discussion concern COL4A3, PKD1/PKD2, and GANAB in the context of Alport syndrome and ADPKD. Therefore the paper provides no direct genetic evidence (no variants reported in CHPT1), no mechanistic rationale involving CHPT1, and no epidemiologic or clinical data relevant to CHPT1's association with a Mendelian disease. Because of that complete absence, the paper is irrelevant to evaluating the claim that CHPT1 is likely associated with at least one Mendelian disease.


[Read Paper](https://www.semanticscholar.org/paper/0337e73775f38924bbc68438e6e09327983393d6)


### Case report: Preimplantation genetic testing for infantile GM1 gangliosidosis

**Why Not Relevant**: The paper exclusively describes a case of GM1 gangliosidosis caused by mutations in the GLB1 gene, reports GLB1 sequence variants, and details preimplantation/prenatal testing for GLB1 mutations. There is no mention of the gene CHPT1 anywhere in the provided content, no data linking CHPT1 to disease, and no mechanistic discussion that would connect CHPT1 to GM1 gangliosidosis or any other Mendelian disorder. Therefore this paper provides no direct or mechanistic evidence relevant to the claim that CHPT1 is likely associated with at least one Mendelian disease. Note: absence of CHPT1 in this paper does not disprove any association generally; it only means this paper does not inform the claim.


[Read Paper](https://www.semanticscholar.org/paper/ce981bc89c565bb4d97baff441baaf8695595448)


### Abstract. Kindler syndrome (KS) is a rare subtype of epider‐ molysis bullosa that is inherited in an autosomal recessive manner with mutations in FERMT1. A number of mutations

**Why Not Relevant**: The paper focuses exclusively on Kindler syndrome (KS) and mutations in FERMT1. CHPT1 is not mentioned anywhere in the provided content. All extracted sentences establish FERMT1 as the disease-associated gene and describe a novel FERMT1 frameshift mutation in a single patient; they do not provide any direct or mechanistic data regarding CHPT1. The one sentence noting a multi-gene panel (541 loci) only indicates broad testing was performed but does not list which genes were included or report any findings about CHPT1; therefore it cannot be used as evidence that CHPT1 was examined or found to be associated with disease. Absence of CHPT1 in the text means this paper provides no support for the claim that CHPT1 is likely associated with at least one Mendelian disease. Note that absence of mention here is not evidence that CHPT1 is not associated with disease overall; it only means this paper offers no relevant evidence for the CHPT1 claim. Additional, targeted genetic or functional studies that directly address CHPT1 would be required to evaluate that claim.


[Read Paper](https://www.semanticscholar.org/paper/852363faf04651740d0a2132e4b5ffca67b9ad9e)


### Genetic basis of Parkinson's disease and related disorders

**Why Not Relevant**: The paper's content focuses on genetic studies of Parkinson disease and explicitly discusses genes and loci including LRRK2, PRKRA, SNCA, MAPT, PARK2, OMI/HTRA2, ATXN2, ATXN3, SLC2A13, CUL2, CREM3, and PARD3, as well as genome-wide SNP and CNV analyses. Nowhere in the provided text is the gene CHPT1 mentioned, nor are any variants, CNVs, homozygosity results, expression data, or association/statistical analyses reported for CHPT1. Therefore the paper provides no direct evidence that CHPT1 is associated with any Mendelian disease. Mechanistically, while the paper reports methods (autozygosity mapping, GWAS, CNV discovery) that could in principle detect Mendelian associations involving many genes, there is no CHPT1-specific result or discussion to evaluate. Absence of mention in this paper is not proof that CHPT1 is not disease-associated, but it means this paper supplies no supporting evidence (and no refuting evidence) for the claim that CHPT1 is likely associated with at least one Mendelian disease. In sum: relevance is effectively zero because the paper does not address CHPT1 at all; any inference about CHPT1 would require examination of other studies or datasets.


[Read Paper](https://www.semanticscholar.org/paper/b59ed2e51a73f5ce5958c18560d750b40e4034b6)


### De novo mutations implicate novel genes with burden of rare variants in Systemic Lupus Erythematosus

**Why Not Relevant**: The provided paper text does not mention the gene CHPT1 and therefore provides no direct or mechanistic evidence linking CHPT1 to any Mendelian disease. The paper focuses on Systemic Lupus Erythematosus (a complex disease) and reports de novo mutation discovery and rare-variant burden testing in other genes. Representative verbatim sentences from the paper showing the scope and the genes discussed are:

"Here, using complementary whole-exome sequencing (WES), high-density imputation, and in vitro cellular assays, we identify three candidate core genes in the pathogenesis of Systemic Lupus Erythematosus (SLE)."

"Using extreme-phenotype sampling, we sequenced the exomes of 30 SLE parent-affected-offspring trios and identified 14 genes with missense de novo mutations (DNM), none of which are within the >80 SLE susceptibility loci implicated through genome-wide association studies (GWAS)."

"We identify a burden of rare variants across PRKCD associated with SLE risk (P=0.0028), and across DNMT3A associated with two severe disease prognosis sub-phenotypes (P=0.0005 and P=0.0033)."

"Both genes are functional candidates and significantly constrained against missense mutations in gene-level analyses, along with C1QTNF4."

These sentences illustrate that (1) the study's aims were to identify candidate core genes for a complex disease (SLE) via de novo mutation discovery and rare-variant burden testing, (2) the paper explicitly names PRKCD, DNMT3A and C1QTNF4 as implicated genes, and (3) no part of the provided text refers to CHPT1 or to Mendelian (single-gene, high-penetrance) disease associations. Because CHPT1 is not mentioned and no evidence relevant to CHPT1 appears in the excerpt, the paper cannot be used to support or refute the claim that "CHPT1 is likely associated with at least one Mendelian disease." Additional reasons why the paper is not relevant to the claim:

- The study design and reported associations concern a complex autoimmune disease (SLE) and rare-variant burden in aggregate across cohorts; they do not investigate Mendelian inheritance patterns or perform analyses (e.g., segregation in families with Mendelian phenotypes, identification of highly penetrant loss-of-function alleles) that would substantiate a Mendelian disease association for any gene not discussed. 

- Even for genes the paper does implicate (PRKCD, DNMT3A, C1QTNF4), the context is complex-disease relevance and constrained missense variation, not demonstration of a classical Mendelian gene–disease relationship with high penetrance and segregating pathogenic alleles.

Conclusion: Relevance is effectively zero because CHPT1 is not present in the paper's content and the study does not address Mendelian disease associations in a way that could implicate CHPT1.


[Read Paper](https://www.semanticscholar.org/paper/6dcc0d9fd0205da85ad9b8dd6569323276ca3368)


## Search Queries Used

- CHPT1 gene mutations Mendelian disease CHPT1 variants ClinVar OMIM case report monogenic autosomal recessive autosomal dominant rare disease

- CHPT1 rare variant burden exome sequencing whole exome sequencing genome sequencing trios de novo gene discovery Mendelian cohort diagnostic yield

- CHPT1 choline phosphotransferase 1 phosphatidylcholine biosynthesis Kennedy pathway phospholipid metabolism membrane biogenesis neuronal development congenital disorder of phospholipid metabolism

- CHPT1 knockout mouse zebrafish loss of function phenotype functional assay enzymatic activity endoplasmic reticulum CEPT1 paralog annotation confusion


## Bibliometric Configuration

- Use Bibliometrics: True

- Author Impact Weight: 0.4

- Citation Impact Weight: 0.4

- Venue Impact Weight: 0.2
```
