## Supplementary material for "MENDELSEEK: An algorithm that predicts Mendelian Genes and elucidates what makes them special": CHRM1.txt

```
# Claim: The gene CHRM1 is likely associated with at least one Mendelian disease.

**Status**: processed

**Overall Rating**: -1

**Explanation**:

No relevant papers were found that support or refute this claim.


## Relevant Papers


## Other Reviewed Papers


### The Burden of Candidate Pathogenic Variants for Kidney and Genitourinary Disorders Emerging From Exome Sequencing

**Why Not Relevant**: The provided paper content does not mention the gene CHRM1, any variants in CHRM1, or any phenotypes or Mendelian disorders attributable to CHRM1. The excerpt describes general methods for identification and curation of genes associated with Mendelian kidney and genitourinary disorders, cohort characteristics, sequencing and variant-annotation pipelines, and issues with incidental findings and database misclassification, but it does not list specific genes beyond summary counts (e.g., 625 curated genes) nor provide gene-level results. Therefore there is no direct evidence in this excerpt supporting or refuting the claim that CHRM1 is likely associated with at least one Mendelian disease. Limitations that prevent inferring relevance from this paper content: (1) The curated gene list is referenced but not shown in the excerpt—CHRM1 could hypothetically be included among the 625 genes, but that cannot be determined from the text provided. (2) No variant-level data, OMIM/ClinVar/HGMD entries, inheritance-mode annotations, phenotypic descriptions, or mechanistic analyses pertaining to CHRM1 are present in the excerpt. (3) The paper focuses on kidney and genitourinary disorders; if CHRM1 is not implicated in those phenotypes, it would likely not be discussed even in the full paper. To assess the claim using this study, one would need the full curated gene list and any gene-specific results or statements; absent that, the excerpt provides no usable direct or mechanistic evidence about CHRM1.


[Read Paper](https://www.semanticscholar.org/paper/a75e297208c04992568e607d19aa9b9aaebd09d5)


### mGAP: the macaque genotype and phenotype resource, a framework for accessing and interpreting macaque variant data, and identifying new models of human disease

**Why Not Relevant**: The provided text does not mention the gene CHRM1, any specific variant, or any Mendelian disease. It only describes the mGAP resource as a searchable annotated macaque variant database and states that it presents opportunities to investigate genetic associations and uncover macaque models based on parallels with human risk alleles. This is a statement of potential utility rather than evidence: there are no gene-specific data, no reported associations, no statistical results, and no mechanistic descriptions linking CHRM1 to a Mendelian phenotype. Therefore the content gives no direct or mechanistic evidence supporting or refuting the claim that CHRM1 is likely associated with at least one Mendelian disease. To evaluate the claim one would need variant-level association data, phenotype correlations, segregation analyses, functional/mechanistic studies, or curated clinical reports involving CHRM1, none of which are present in the provided excerpt.


[Read Paper](https://www.semanticscholar.org/paper/f47691ff666dd65548f1282e606d696eae56524d)


### Precision Medicine in Internal Medicine

**Why Not Relevant**: This paper does not mention CHRM1 by name and contains no gene-specific data, variant reports, segregation analyses, functional studies, or citations that directly link CHRM1 to any Mendelian disorder. The content is a general review of genetic testing strategies, variant interpretation, and the current state of gene–disease knowledge. Therefore it provides only indirect, contextual (mechanistic and methodological) information relevant to how an association for a gene like CHRM1 could be discovered, but it contains no direct evidence for or against the specific claim that CHRM1 is likely associated with at least one Mendelian disease. Given the absence of CHRM1-specific data, the relevance to the claim is very low.


[Read Paper](https://www.semanticscholar.org/paper/c7199e8a5226f8d9d55777da0e15e91797bb459a)


### A pathogenic variant in RAB32 causes autosomal dominant Parkinson’s disease and activates LRRK2 kinase

**Why Not Relevant**: The paper focuses explicitly on RAB GTPases (notably RAB32) and their role in Mendelian Parkinson disease, with targeted sequencing/genotyping of 61 RAB GTPases and functional work on a RAB32 Ser71Arg variant. CHRM1 is not mentioned in the provided text, the methods targeted a specified set of RAB genes, and the findings and interpretation concern RAB32 and LRRK2. Therefore this paper provides no direct genetic, clinical, or mechanistic evidence relevant to the claim that CHRM1 is likely associated with any Mendelian disease. Absence of CHRM1 evidence here does not prove CHRM1 is not associated with Mendelian disease in general, but this paper cannot be used to support the claim.


[Read Paper](https://www.semanticscholar.org/paper/a36d28e828ede7c87c650af5f5117982b9749e7b)


### Implications of a De Novo Variant in the SOX12 Gene in a Patient with Generalized Epilepsy, Intellectual Disability, and Childhood Emotional Behavioral Disorders

**Why Not Relevant**: The provided paper content does not mention CHRM1 or any data concerning the CHRM1 gene, its variants, phenotypes, or linkage to Mendelian disease. The manuscript excerpt exclusively discusses SOX family genes (specifically SOX12, with comparisons to SOX4 and SOX11), a de novo SOX12 variant found by WES in a patient with neurodevelopmental symptoms, in silico pathogenicity predictions, and structural predictions for the SOX12 protein. There is no direct evidence (no genetic data, no clinical correlations, no segregation, no functional assays) connecting CHRM1 to any Mendelian phenotype. Mechanistic evidence is also absent: the paper describes mechanisms relevant to SOX12 (HMG DNA‑binding domain, transcriptional regulatory roles in neurodevelopment) which are biologically unrelated to CHRM1 (CHRM1 encodes the muscarinic acetylcholine receptor M1, a G protein‑coupled receptor with distinct cellular localization and function). Because the paper neither mentions CHRM1 nor provides data that could plausibly be extrapolated to support an association between CHRM1 and a Mendelian disease, its relevance to the claim that “CHRM1 is likely associated with at least one Mendelian disease” is effectively zero. Limitations preventing any indirect inference include: (1) different gene families and functions (SOX transcription factors vs. muscarinic receptor), (2) no discussion of shared pathways linking SOX12 biology to CHRM1, and (3) absence of any CHRM1 genetic or phenotypic data in the study. Therefore this paper provides no direct or mechanistic support for the claim.


[Read Paper](https://www.semanticscholar.org/paper/5cf652470efa4406f72843aea8389f4e398a99f8)


### Autosomal recessive IL12RB1 mutation: A case report of a Sudanese child and his father

**Why Not Relevant**: The paper is a clinical case report focused on Mendelian susceptibility to mycobacterial disease (MSMD) and reports a pathogenic homozygous variant in IL12RB1 as the cause in the presented family. The gene CHRM1 is not mentioned anywhere in the provided content; there are no experimental results, association analyses, mechanistic data, or discussion related to CHRM1. Because the paper (a single-family case report) centers on IL12RB1 and does not interrogate or reference CHRM1, it provides neither supporting nor refuting evidence about CHRM1's association with any Mendelian disease. Additionally, the study design (case report) and scope (one gene identified in one family) mean it would not be expected to detect or evaluate associations for genes outside those investigated, so absence of evidence here cannot be interpreted as evidence against CHRM1. For these reasons relevance to the claim is effectively zero.


[Read Paper](https://www.semanticscholar.org/paper/e1a05cf2a79ff5e98e2b7a6ad56950543f35ae1a)


### MSeqDR Quick‐Mitome (QM): Combining Phenotype‐Guided Variant Interpretation and Machine Learning Classifiers to Aid Primary Mitochondrial Disease Genetic Diagnosis

**Why Not Relevant**: This paper describes a computational platform (Quick‑Mitome) and variant pathogenicity classifier (MDV) for automated interpretation of exome data in the context of primary mitochondrial disease. The provided content does not mention the gene CHRM1, report variants in CHRM1, present phenotypes or pedigrees implicating CHRM1, or cite any empirical association between CHRM1 and a Mendelian disease. The excerpts included above are methodological/mechanistic: they show that the tool can analyze nuclear genes, uses OMIM/ClinVar for annotations, and can prioritize variants by phenotype and inheritance mode. While these features mean the platform could, in principle, be used to detect or annotate a Mendelian association for CHRM1 if such evidence were present in input data, the paper content supplied contains no direct experimental, clinical, or statistical evidence that CHRM1 is associated with any Mendelian disease. Additional data would be required (e.g., case reports, segregation evidence, functional studies, or database entries specifically implicating CHRM1) to support the claim.


[Read Paper](https://www.semanticscholar.org/paper/d12bb508040b75453f2a34e64f096b0cc1f15b01)


### Clingen Coagulation Factor Deficiency Variant Curation Expert Panel: Meeting the Need for Recommendations to Curate Variants in the Coagulation Factor Genes

**Why Not Relevant**: This paper focuses on developing and specifying ACMG/AMP variant-interpretation guidelines for coagulation factor genes (specifically F8 and F9) and on curating variants for those genes. The text contains no mentions of CHRM1, no genetic or phenotypic data about CHRM1, and no mechanistic discussion linking CHRM1 to any Mendelian condition. Therefore it provides no direct or mechanistic evidence supporting the claim that CHRM1 is associated with a Mendelian disease. The absence of CHRM1 in this paper does not disprove the claim generally (i.e., other literature might show such an association), but within the content provided there is no relevant evidence to assess the claim.


[Read Paper](https://www.semanticscholar.org/paper/9ea8d4ce19622ae1c6b0cdfd40848c93199f6280)


### Co-Inheritance of Pathogenic Variants in PKD1 and PKD2 Genes Determined by Parental Segregation and De Novo Origin: A Case Report

**Why Not Relevant**: This paper provides no direct or mechanistic evidence relevant to the claim that CHRM1 is likely associated with at least one Mendelian disease. The study focuses exclusively on autosomal dominant polycystic kidney disease (ADPKD) and genetic variants in PKD1 and PKD2. For example, the paper states: "Autosomal dominant polycystic kidney disease (ADPKD) is the most common hereditary renal disease, and it is typically caused by PKD1 and PKD2 heterozygous variants." It also reports: "Next-generation sequencing (NGS)-based analysis of polycystic kidney disease (PKD)-associated genes in the proband revealed the presence of a pathogenic PKD2 variant and a likely pathogenic variant in PKD1, according to the American College of Medical Genetics and Genomics (ACMG) criteria." And: "The frameshift p.Asp3832ProfsTer128 novel variant within PKD1 carried by the proband in addition to the pathogenic PKD2 variant was not found in either parent." None of the paper's text mentions CHRM1, reports variants in CHRM1, demonstrates segregation of CHRM1 variants with disease, nor describes functional or mechanistic data involving CHRM1. Therefore there is no direct genetic evidence (variant identification and segregation), no mechanistic evidence (molecular/physiologic pathway linking CHRM1 to a Mendelian phenotype), and no epidemiologic evidence in this paper that would support an association between CHRM1 and any Mendelian disease. To support the claim, one would expect to find within the paper: identified CHRM1 variant(s) classified by ACMG criteria, segregation of such variant(s) with phenotype in families, functional studies showing pathogenic effect, or statistical enrichment of CHRM1 variants in affected individuals; none of these are present. The study's limitations (small pedigree size and focus on PKD genes) further preclude any indirect inference about CHRM1. Given the complete absence of CHRM1 in the reported data and discussion, the paper is not relevant to the claim.


[Read Paper](https://www.semanticscholar.org/paper/6bc1fefe3972092c6b64b12c8c0733ffcbf974ec)


### A de novo PAK1 likely pathogenic variant and a de novo terminal 1q microdeletion in a Chinese girl with global developmental delay, severe intellectual disability, and seizures

**Why Not Relevant**: The provided paper content exclusively discusses a novel PAK1 variant associated with a terminal 1q microdeletion in a patient with a neurodevelopmental disorder and states that the main clinical features are attributed to the pathogenic PAK1 variant. There is no mention of the gene CHRM1, no genetic association data for CHRM1, and no mechanistic discussion involving CHRM1. Because the claim concerns CHRM1 being likely associated with at least one Mendelian disease, and the paper content contains no information about CHRM1 (either supporting or refuting such an association), the paper is not relevant to the claim. Note: absence of evidence in this single paper summary does not disprove the claim—only that this paper does not provide supporting or opposing evidence. If you want a determination of CHRM1's disease associations, please provide papers that mention CHRM1 specifically or request a literature search for CHRM1 Mendelian associations.


[Read Paper](https://www.semanticscholar.org/paper/8ac30d308f85987b8cf4644520ee11940136ebaa)


### A de novo variant in ZBTB18 gene caused autosomal dominant non-syndromic intellectual disability 22 syndrome: A case report and literature review

**Why Not Relevant**: The provided paper content exclusively concerns a case of autosomal dominant non-syndromic intellectual disability 22 (MRD22) caused by pathogenic variation in ZBTB18. The text contains genetic, mechanistic, clinical, and diagnostic details for ZBTB18 (including a de novo frameshift variant and its predicted effect), but it makes no mention of CHRM1, nor does it present any genetic association, functional data, mechanistic pathway, linkage, segregation, or case/control evidence relating CHRM1 to any Mendelian disorder. Because the paper neither discusses CHRM1 nor provides data that could be used to infer CHRM1 involvement (e.g., pathway analyses implicating CHRM1, co-segregation, mutation screening, functional assays), it provides no direct or mechanistic evidence relevant to the claim that CHRM1 is likely associated with at least one Mendelian disease. Additionally, the paper is a single-case report focused on ZBTB18, so even its evidence for ZBTB18 is limited in generalizability; nonetheless, that evidence does not pertain to CHRM1. For these reasons relevance is 0.0.


[Read Paper](https://www.semanticscholar.org/paper/09bd993a331155206894ef8f2ad7afb75e164664)


### c.1103T>C (p.Ile368Th) de novo Variant in Synaptotagmin 1 (SYT1) Gene is Pathogenic, Leading to an Ultra-Rare Neurodevelopmental Disorder: The Baker-Gordon Syndrome

**Why Not Relevant**: Relevance is near zero because the paper exclusively studies SYT1 mutations causing Baker-Gordon Syndrome (BAGOS). The abstract repeatedly names SYT1 and provides mechanistic and clinical evidence linking SYT1 variants to an ultra-rare Mendelian neurodevelopmental disorder. The gene CHRM1 (muscarinic acetylcholine receptor M1) is not mentioned anywhere in the provided content; there are no data, analyses, or mechanistic discussions pertaining to CHRM1. Therefore this paper provides neither direct genetic evidence nor mechanistic plausibility information regarding the claim that CHRM1 is associated with a Mendelian disease, and it cannot be used to support or refute that claim.


[Read Paper](https://www.semanticscholar.org/paper/ee225e1b916fbf3fda1d1b5451fe2038e281b8c8)


### A Wolfram-like syndrome family: Case report

**Why Not Relevant**: The provided paper does not mention the gene CHRM1 at all and instead describes a Mendelian disease associated with a different gene (WFS1). Relevant verbatim sentences from the paper show its focus on WFS1: "BACKGROUND Wolfram-like syndrome (WFLS) is an autosomal dominant inherited disease characterized by a single heterozygous pathogenic variant in the WFS1 gene." "Genetic testing revealed the presence of a WFS1 variant (chr4-6302385 exon8 NM_006005.3: c.2590G > A, p. Glu864Lys)." "CONCLUSION Wolfram-like syndrome, a rare neurodegenerative genetic disorder, manifested as deafness, optic atrophy, and diabetes mellitus. There hasn't been a definite treatment yet. Early identification of the variant in the WFS1 gene is beneficial for genetic counseling." Because the paper explicitly attributes the described Mendelian phenotype to WFS1 and provides no data, discussion, mechanistic insight, genetic evidence, cosegregation, functional assays, or epidemiology concerning CHRM1, it provides no direct evidence for the claim that "CHRM1 is likely associated with at least one Mendelian disease." It likewise provides no mechanistic evidence linking CHRM1 to Mendelian disease. Limitations and caveats: absence of any mention of CHRM1 in this paper means we cannot infer anything about CHRM1 from these data (absence of evidence ≠ evidence of absence). To evaluate the claim about CHRM1, one would need papers that report pathogenic CHRM1 variants segregating with disease, well-described phenotypes, functional studies showing deleterious impact of variants, or curated database entries linking CHRM1 to a Mendelian disorder. This paper does not supply any of those types of evidence.


[Read Paper](https://www.semanticscholar.org/paper/8689d158bd58d264e897afce5fdb80f6ba0b885f)


## Search Queries Used

- CHRM1 pathogenic variant Mendelian disease case report family segregation autosomal dominant autosomal recessive

- CHRM1 OMIM ClinVar reported pathogenic variants CHRM1 gene disease association

- CHRM1 knockout mouse phenotype loss of function muscarinic acetylcholine receptor M1 cognitive motor phenotype model organism

- de novo CHRM1 variant neurodevelopmental disorder intellectual disability epilepsy exome sequencing rare variant study


## Bibliometric Configuration

- Use Bibliometrics: True

- Author Impact Weight: 0.4

- Citation Impact Weight: 0.4

- Venue Impact Weight: 0.2
```
