## Supplementary material for "MENDELSEEK: An algorithm that predicts Mendelian Genes and elucidates what makes them special": CHRM2.txt

```
# Claim: The gene CHRM2 is likely associated with at least one Mendelian disease.

**Status**: processed

**Overall Rating**: -1

**Explanation**:

No relevant papers were found that support or refute this claim.


## Relevant Papers


## Other Reviewed Papers


### The Burden of Candidate Pathogenic Variants for Kidney and Genitourinary Disorders Emerging From Exome Sequencing

**Why Not Relevant**: The provided paper content does not mention the gene CHRM2 and does not present any data or discussion about CHRM2. The study focuses on identifying and curating genes associated with Mendelian kidney and genitourinary disorders (final curated list of 625 genes) and on evaluating variant interpretation practices in that gene set. Because CHRM2 is not referenced in the supplied text, there is no direct evidence (e.g., case reports, cohort associations, or variant pathogenicity data) nor any mechanistic discussion in this paper that would support or refute the claim that CHRM2 is likely associated with at least one Mendelian disease. Limitations: (1) This conclusion applies only to the supplied excerpts of the paper — CHRM2 could hypothetically appear elsewhere in the full paper, but it does not appear in the content you provided. (2) Absence of mention in this kidney/genitourinary-focused gene curation study does not constitute evidence that CHRM2 lacks Mendelian associations; it only shows this paper does not address that gene. Recommended next steps: search OMIM, ClinVar, HGMD, PubMed, and gene-disease resources specifically for CHRM2 to evaluate any reported Mendelian associations and mechanistic evidence.


[Read Paper](https://www.semanticscholar.org/paper/a75e297208c04992568e607d19aa9b9aaebd09d5)


### The simplest explanation does not have to be preferred: co-occurrence of pathogenic variants in cancer-predisposing genes

**Why Not Relevant**: The provided paper content does not mention CHRM2 or any specific genes. The single sentence fragment discusses frequency and cancer phenotypes associated with MINAS, review of recent literature, and checking the UK 10,000 Genomes Project data for participants with tumor predisposition syndromes or multiple primary tumors, and whether effects are additive or synergistic. There is no direct evidence (no mention of CHRM2 being observed, mutated, or associated with Mendelian disease) and no mechanistic evidence (no molecular, functional, or pathogenic mechanism described for CHRM2). Therefore, based on the content given, the paper provides no relevant evidence for or against the claim that CHRM2 is likely associated with at least one Mendelian disease. Limitations: assessment is limited to the supplied fragment; the full paper might mention CHRM2 elsewhere, but that information was not provided here. To evaluate the claim one would need either (a) sections of the paper that list specific genes and their associations, (b) variant-level data implicating CHRM2 in a Mendelian phenotype, or (c) mechanistic functional evidence linking CHRM2 perturbation to a Mendelian disease phenotype.


[Read Paper](https://www.semanticscholar.org/paper/a1372a664bd2c33a0bda638975a8b26d112457fc)


### Case report: Preimplantation genetic testing for infantile GM1 gangliosidosis

**Why Not Relevant**: The paper exclusively investigates GM1 gangliosidosis caused by mutations in the GLB1 gene, reports GLB1 variant findings, and describes preimplantation and prenatal genetic testing for GLB1 variants. The text contains no mention of CHRM2, no data about CHRM2 variants, and no mechanistic discussion that would implicate CHRM2 in Mendelian disease. Therefore the paper provides no direct or mechanistic evidence for or against the claim that CHRM2 is associated with at least one Mendelian disease. Absence of evidence in this paper is not evidence that CHRM2 is or is not disease-associated; it simply means this paper is not relevant to the claim.


[Read Paper](https://www.semanticscholar.org/paper/ce981bc89c565bb4d97baff441baaf8695595448)


### Whole exome sequencing in the diagnosis of liver diseases

**Why Not Relevant**: The provided paper content does not mention the gene CHRM2 anywhere in the excerpts supplied. The study focuses on exome sequencing for liver disease and on a curated set of 502 genes that cause Mendelian disorders with liver phenotypes, and reports P/LP findings in 25 genes, but the gene-level list is not included in the provided content. Because CHRM2 is neither named nor described mechanistically in the supplied text, there is no direct evidence supporting or refuting the claim that CHRM2 is likely associated with at least one Mendelian disease. Additionally, mechanistic data (e.g., functional assays, pathogenic variant descriptions involving CHRM2, segregation data) are absent. Therefore the paper content as provided is not relevant for assessing the claim about CHRM2.


[Read Paper](https://www.semanticscholar.org/paper/b07ed494c5c173a3f7be94d5f6d5accc5255636b)


### Abstract 15169:
 De Novo
 Variants of
 USP10
 in Early Onset Bicuspid Aortic Valve Disease

**Why Not Relevant**: The paper's content makes no mention of the gene CHRM2. The study focuses on early-onset bicuspid aortic valve (EBAV) cases and reports rare and de novo variants in USP10 (and observations in known BAV genes NOTCH1, ROBO4, GATA4, GATA5, SMAD6). It provides mechanistic discussion for USP10 (role in endothelial Notch signaling) and variant counts/controls for USP10, but contains no data, analyses, variant reports, mechanistic hypotheses, or literature citations pertaining to CHRM2. Therefore this paper provides neither direct evidence (e.g., CHRM2 variants segregating with a Mendelian phenotype) nor mechanistic evidence (e.g., CHRM2 function plausibly causing a Mendelian phenotype) that would support the claim that CHRM2 is likely associated with at least one Mendelian disease. Absence of CHRM2 in this paper does not disprove any association generally; it only means this study does not address CHRM2. Given the complete lack of CHRM2-related content, the paper's relevance to the claim is 0.0.


[Read Paper](https://www.semanticscholar.org/paper/8d31d76bdbada1899564622149783ab5b24677df)


### Identification of Putative Autism Spectrum Disorder Predisposing Genes by Whole Genome Sequencing & Complex Comparative Genome Analyses in an Extended Family with ASD

**Why Not Relevant**: This paper does not provide evidence for or against the claim that CHRM2 is likely associated with at least one Mendelian disease. The provided text discusses whole-genome sequencing (analyzed for exome data) of two families with autism spectrum disorder (ASD), reports de novo variants and lists a few genes (e.g., KCNH1, ANKRD36C, FRG2C, LOC12989375), but it does not mention CHRM2 anywhere. Therefore there is no direct evidence (no reported variants in CHRM2, no genotype–phenotype co-segregation data for CHRM2, no statistical association tests involving CHRM2) and no mechanistic evidence (no functional or pathway discussion involving CHRM2) in this paper excerpt.

Specific reasons and limitations explaining the lack of relevance:
- Absence of CHRM2: The text does not list or discuss CHRM2 among identified candidate genes or variants; all named genes are different. Without any mention of CHRM2, there can be no direct or indirect support or refutation of its involvement in a Mendelian disease.
- Study focus and scope: The paper investigates ASD in a very small pedigree sample (two families, with a total of a few affected individuals). Such a study is primarily designed to identify rare variants related to ASD in those families and is not a systematic gene-disease association study for Mendelian disorders across genes like CHRM2.
- Variant reporting restricted to exonic variants and filtered by particular criteria: The methods (as described) consider only exonic variants with population frequency 0–1% and predicted damaging effects. If CHRM2 variants (if any) did not meet these specific filters or were not present in these families, they would not be reported. Thus absence in this paper is not evidence that CHRM2 has no Mendelian associations elsewhere.
- No mechanistic analyses relevant to CHRM2: The excerpt contains no functional assays, pathway analyses, or mechanistic hypotheses that would implicate CHRM2 in Mendelian disease biology (e.g., loss-of-function mechanism, dominant-negative effects, or haploinsufficiency evidence).
- Limited generalizability: Findings from two related families with ASD cannot be generalized to broader gene–disease relationships; even if CHRM2 had been mentioned as a candidate, the sample size and lack of replication would limit claims about Mendelian disease causality.
- Not a gene-disease curation exercise: The study appears aimed at identifying candidate ASD risk genes in the studied families rather than establishing or refuting established Mendelian gene–disease relationships. It lacks the types of evidence (multiple unrelated affected individuals with segregating variants, functional validation, population-level statistical enrichment, or clinical phenotype matching to a known Mendelian syndrome) needed to support a claim that CHRM2 is associated with a Mendelian disease.

Conclusion: Because CHRM2 is not mentioned and no relevant evidence (genetic, mechanistic, or statistical) related to CHRM2 is presented in the provided text, the paper excerpt is not relevant to assessing whether CHRM2 is likely associated with at least one Mendelian disease. This absence of evidence in this specific paper does not constitute evidence against CHRM2’s involvement in any Mendelian disease; it simply means this paper does not address that question.


[Read Paper](https://www.semanticscholar.org/paper/8d2955df11029b23d0438ba496e59adfe2b984fb)


## Search Queries Used

- CHRM2 pathogenic variant Mendelian disease CHRM2 mutation monogenic disorder OMIM ClinVar

- CHRM2 muscarinic acetylcholine receptor M2 mutation familial autosomal dominant autosomal recessive case report bradycardia arrhythmia neurodevelopmental disorder epilepsy autonomic dysfunction

- CHRM2 loss of function variant functional study G protein coupled receptor M2 Gi o signaling electrophysiology synaptic transmission heart rate bradycardia mouse knockout phenotype

- CHRM2 de novo variant whole exome sequencing whole genome sequencing rare damaging variant pLI constrained gene gnomAD population frequency trio sequencing case series


## Bibliometric Configuration

- Use Bibliometrics: True

- Author Impact Weight: 0.4

- Citation Impact Weight: 0.4

- Venue Impact Weight: 0.2
```
