## Supplementary material for "MENDELSEEK: An algorithm that predicts Mendelian Genes and elucidates what makes them special": CKB.txt

```
# Claim: The gene CKB is likely associated with at least one Mendelian disease.

**Status**: processed

**Overall Rating**: -1

**Explanation**:

No relevant papers were found that support or refute this claim.


## Relevant Papers


## Other Reviewed Papers


### A Novel Probable Pathogenic PSEN2 Mutation p.Phe369Ser Associated With Early-Onset Alzheimer's Disease in a Chinese Han Family: A Case Report

**Why Not Relevant**: This paper does not provide any evidence for or against the claim that the gene CKB is associated with a Mendelian disease. The content of the manuscript excerpt exclusively discusses a novel PSEN2 (presenilin-2) missense variant (NM_000447.2: c.1106T>C, p.Phe369Ser) in a family with early-onset Alzheimer’s disease (EOAD). There is no mention of the gene CKB, nor any data, results, or mechanistic discussion involving CKB. Therefore: 

- No direct evidence: The paper contains no genetic, clinical, or segregation data relating to CKB. It reports a variant in PSEN2 found in a proband and two daughters, with in silico predictions and clinical context relevant to EOAD, not CKB. 

- No mechanistic evidence: All mechanistic statements relate to PSEN2 and Alzheimer’s disease pathogenesis; there are no mechanistic links drawn to CKB (e.g., expression, protein function, pathways, knockout/knock-in models, or biochemical assays involving CKB). 

- Study limitations are irrelevant to CKB: Although the study has limitations (single family, limited follow-up, in silico predictions rather than functional assay), those limitations pertain to the strength of evidence for PSEN2’s role in EOAD and do not provide any basis to infer association of CKB with a Mendelian disease. 

Because the manuscript excerpt contains no references to CKB, no quotations can be extracted that would support or refute the claim about CKB. Consequently, the document is not relevant to evaluating whether CKB is likely associated with at least one Mendelian disease.


[Read Paper](https://www.semanticscholar.org/paper/ff2445447f7c43ec2853859aea45727ca402daa2)


### TARGETED SEQUENCING REVEAL TWO PATHOGENIC MUTATIONS IN LDLR AND APOE GENES IN PATIENT WITH FAMILY HYPERCHOLESTEROLEMIA: CASE REPORT

**Why Not Relevant**: The paper reports on genetic findings in a familial hypercholesterolemia (FH) case, focusing on variants in LDLR and APOE and other cardiac-related genes. The text contains no mention of the gene CKB, no variants in CKB are reported, and no mechanistic discussion involving CKB appears. While the methods note the use of a targeted cardiac sequencing panel (TruSight Cardio) and report the genes with identified variants, the paper does not provide the full gene list of the panel or any explicit statement that CKB was assayed and found negative. Therefore, this paper provides no direct evidence that CKB is associated with any Mendelian disease, nor does it provide mechanistic evidence supporting such an association. For assessing the claim about CKB, sources that specifically include CKB in their scope (OMIM, ClinVar, HGMD, targeted studies of creatine kinase genes, or whole-exome/-genome analyses reporting CKB variants) should be consulted.


[Read Paper](https://www.semanticscholar.org/paper/04808c76b3962e7f9dc6e3ebec4ddbb8d15d0607)


### Case report: Preimplantation genetic testing for infantile GM1 gangliosidosis

**Why Not Relevant**: The paper exclusively studies GM1 gangliosidosis caused by GLB1 gene variants. It contains detailed clinical, genetic, and PGT-M information implicating GLB1, and does not mention the CKB gene anywhere in the provided content. Therefore the paper provides no direct evidence for or against the claim that CKB is associated with a Mendelian disease. Absence of evidence in this paper is not evidence of absence: lack of mention of CKB here does not refute the possibility that CKB is associated with a Mendelian disease in other studies or contexts. Given the complete focus on GLB1, relevance of this paper to the claim about CKB is effectively zero.


[Read Paper](https://www.semanticscholar.org/paper/ce981bc89c565bb4d97baff441baaf8695595448)


### Channels: exciting developments

**Why Not Relevant**: The provided paper text does not mention the gene CKB (creatine kinase, brain-type) or any data about CKB variants, pathogenicity, genotype–phenotype correlations, linkage/segregation, case reports, population frequencies, functional assays, or clinical phenotypes attributable to CKB. The manuscript discusses ion channels and channelopathies, citing genes such as CACNA1A, SCN1A, ATP1A2, KCNK18, CACNA1C, and antibody-mediated acquired channelopathies, and describes mechanistic and clinical aspects of channel dysfunction in Mendelian neurological disorders. However, CKB is neither an ion channel nor discussed in this text, so there is no direct evidence (case reports, genetic association, segregation) nor mechanistic evidence in this paper that supports or refutes the claim that CKB is likely associated with at least one Mendelian disease. Because the paper contains no relevant excerpts or data about CKB, it cannot be used to assess the claim. To evaluate the claim, sources that specifically address CKB (e.g., OMIM entries, ClinVar submissions, peer-reviewed genetic studies, functional assays of CKB variants, or case series reporting Mendelian inheritance linked to CKB) should be consulted.


[Read Paper](https://www.semanticscholar.org/paper/03fa82e4906283be8cdc2c47f01cb16836327b36)


### Explorer CDKL 5 variants : improving our understanding of a rare neurological disorder

**Why Not Relevant**: Relevance to the claim is effectively zero because the provided paper content exclusively analyzes the gene CDKL5 (cyclin-dependent kinase-like 5) and CDKL5 deficiency. The claim concerns the gene CKB; nowhere in the supplied content is CKB mentioned, nor are any data, analyses, mechanistic discussions, population-variant counts, functional assays, or clinical associations presented for CKB. Although the study's general approaches (use of ExAC, variant interpretation frameworks, minigene splicing assays) are methods that could be applied to assess other genes, this paper provides no direct evidence (e.g., observed pathogenic variants in CKB, case reports, segregation, de novo occurrences) nor mechanistic evidence (e.g., functional data, biological pathways implicating CKB in Mendelian disease) relevant to the claim. Therefore, this paper cannot be used to support or refute the statement that "CKB is likely associated with at least one Mendelian disease." To evaluate that claim would require different sources specifically reporting on CKB genetic variation, clinical phenotypes, functional assays implicating pathogenicity, or population constraint metrics for CKB.


[Read Paper](https://www.semanticscholar.org/paper/a959fe9191159fa8a508c918a1e4e7dcf60553fd)


## Search Queries Used

- CKB pathogenic variant ClinVar OMIM Mendelian disease case report family study

- creatine kinase brain CKB intellectual disability epilepsy ataxia myopathy hereditary patient phenotype mutation

- CKB knockout mouse loss of function model neuronal energy metabolism seizure behavioral phenotype zebrafish knockdown

- CKB loss of function constraint gnomAD pLI observed expected loss of function rare variant exome sequencing clinical cohort


## Bibliometric Configuration

- Use Bibliometrics: True

- Author Impact Weight: 0.4

- Citation Impact Weight: 0.4

- Venue Impact Weight: 0.2
```
