## Supplementary material for "MENDELSEEK: An algorithm that predicts Mendelian Genes and elucidates what makes them special": CKM.txt

```
# Claim: The gene CKM is likely associated with at least one Mendelian disease.

**Status**: processed

**Overall Rating**: -1

**Explanation**:

No relevant papers were found that support or refute this claim.


## Relevant Papers


## Other Reviewed Papers


### Metabolic Myopathies: Update 2009

**Why Not Relevant**: The provided paper text is a clinical and mechanistic overview of metabolic myopathies and diagnostic approaches. It does not mention the gene CKM, nor does it present genetic association data, case reports, linkage analyses, pathogenic variants, or experimental evidence tying CKM to any Mendelian disease. The only potentially relevant material is the mention of serum creatine kinase activity as a diagnostic test, which is an indirect biochemical connection (CKM encodes muscle creatine kinase), but this is not evidence that CKM variants cause a Mendelian disorder. Therefore the paper provides contextually relevant background about myopathies and biomarkers but no direct or strong mechanistic evidence that CKM is associated with a Mendelian disease.


[Read Paper](https://www.semanticscholar.org/paper/3d5c2cb626a680b81d2a670670d3cd0d077aa7d6)


### Dystrophin-deficient muscular dystrophy in an old English sheepdog

**Why Not Relevant**: The paper documents a case of dystrophin-deficient muscular dystrophy and reports markedly elevated serum creatine kinase (CK) activity, histopathology, and that the disease in dogs is due to mutations in dystrophin (DMD). However, it does not mention the CKM gene, sequence or genotype data, mutations in CKM, inheritance of CKM variants, or any association between CKM and a Mendelian disease. The term "CK" in the paper refers to serum enzyme activity (creatine kinase) as a biomarker of muscle damage, not to the CKM gene. Therefore the paper provides no direct genetic evidence nor mechanistic molecular evidence that mutations in CKM cause a Mendelian disease. Given the absence of CKM-specific data, the paper's relevance to the claim that "CKM is likely associated with at least one Mendelian disease" is negligible.


[Read Paper](https://www.semanticscholar.org/paper/5bd5ee8b3820ebc4fb6c79a0ca60ceadb0da031c)


### Sporadic myopathy and exercise intolerance associated with the mitochondrial 8328G>A tRNALys mutation

**Why Not Relevant**: The provided paper content discusses MTTK gene mutations and associated phenotypes (exercise intolerance, proximal muscle weakness, bilateral ptosis, myoclonus, epilepsy). It contains no mention of CKM, no mechanistic information about CKM, and no data (genetic, clinical, or experimental) linking CKM to Mendelian disease. Because the content addresses a different gene, it is not relevant to the claim that CKM is likely associated with at least one Mendelian disease.


[Read Paper](https://www.semanticscholar.org/paper/fc8d968de03139f79892b9ccad2a602ad07ba2c8)


### Primary Pulmonary Hypertension as a Manifestation of Adult Multi-System Mitochondrial Disorder

**Why Not Relevant**: This paper does not provide evidence supporting or refuting the claim that the CKM gene is associated with at least one Mendelian disease. It is a clinical case report of pulmonary arterial hypertension in a patient with a presumed mitochondrial disorder and discusses mitochondrial mutations and known PAH-associated genes (BMPR2, ACVRL1, endoglin). The paper contains no mention of the CKM gene symbol or sequence, presents no CKM sequencing or variant data, and provides no genetic linkage, segregation, functional assays, or case-control statistics involving CKM. The only reference to 'creatine-kinase' is a laboratory result ('Serum creatine-kinase and lactate were normal.'), which is a biochemical measurement and not genetic evidence. Therefore there is neither direct evidence (e.g., pathogenic CKM variants in affected individuals) nor mechanistic evidence (e.g., functional studies linking CKM dysfunction to a Mendelian phenotype) relevant to the claim. Caveats: absence of evidence in this single paper does not disprove a CKM–Mendelian disease association reported elsewhere; the paper’s aims and methods (case description focused on mitochondrial disease and PAH) likely did not include targeted investigation of CKM.


[Read Paper](https://www.semanticscholar.org/paper/8702281c3b5475e161990079b2d9bc3242af3abf)


### Diabetes mellitus associated with glycogen storage disease type III

**Why Not Relevant**: The provided paper excerpt documents a case of glycogen storage disease type III (GSD-III) diagnosed by histology and absent glycogen debrancher enzyme activity, with a clinical phenotype that included diabetes mellitus and mild serum creatine kinase elevation. It contains no molecular genetic data, no mention of the CKM gene or creatine kinase gene variants, no segregation or functional studies of CKM, and no discussion linking CKM to a Mendelian disorder. The only reference to creatine kinase is as a serum enzyme measurement (a nonspecific biomarker of muscle injury), which does not constitute evidence that CKM is causally associated with a Mendelian disease. Because the paper instead points toward debranching enzyme deficiency (i.e., AGL-related GSD-III) as the Mendelian cause of the phenotype, the content neither supports nor provides mechanistic plausibility for the claim that CKM is likely associated with at least one Mendelian disease.


[Read Paper](https://www.semanticscholar.org/paper/cc430fcb92b77611e7707a72f52dc49e57fd36f5)


## Search Queries Used

- CKM mutation pathogenic variant case report familial myopathy monogenic Mendelian disease creatine kinase muscle gene

- creatine kinase M type deficiency CKM myopathy rhabdomyolysis exercise intolerance distal myopathy cardiac muscle disease hereditary muscle disease

- CKM knockout mouse muscle weakness cardiomyopathy creatine kinase M type deficiency energy metabolism phosphocreatine shuttle animal model

- CKM ClinVar OMIM gnomAD HGMD exome sequencing gene list review loss of function intolerance pLI CKM variant benign no association population study


## Bibliometric Configuration

- Use Bibliometrics: True

- Author Impact Weight: 0.4

- Citation Impact Weight: 0.4

- Venue Impact Weight: 0.2
```
