## Supplementary material for "MENDELSEEK: An algorithm that predicts Mendelian Genes and elucidates what makes them special": CKS1B.txt

```
# Claim: The gene CKS1B is likely associated with at least one Mendelian disease.

**Status**: processed

**Overall Rating**: -1

**Explanation**:

No relevant papers were found that support or refute this claim.


## Relevant Papers


## Other Reviewed Papers


### Germline‐sequence variants S836S and L769L in the RE arranged during Transfection (RET) proto‐oncogene are not associated with predisposition to sporadic medullary carcinoma in the French population

**Why Not Relevant**: This paper focuses on RET gene polymorphisms (S836S, L769L) and their frequencies in sporadic medullary thyroid carcinoma (MTC) patients versus controls, and discusses established Mendelian syndromes (MEN 2A, MEN 2B) that are associated with RET. The gene CKS1B is not mentioned anywhere in the provided text, there are no data, analyses, family segregation studies, or mechanistic experiments concerning CKS1B, and no discussion linking CKS1B to any Mendelian disease. Therefore the paper provides no direct evidence and no mechanistic plausibility evidence relevant to the claim that CKS1B is likely associated with at least one Mendelian disease. Specific relevant points in the paper (e.g., sample sizes, PCR/sequencing methods, and conclusions about RET polymorphisms) do not pertain to CKS1B, so they cannot be used to support or refute the claim.


[Read Paper](https://www.semanticscholar.org/paper/7e8beac45c9de3b1bc4b9a323171dbd7a7847184)


### Unexpected allelic heterogeneity and spectrum of mutations in Fowler syndrome revealed by next‐generation exome sequencing

**Why Not Relevant**: The paper's content focuses entirely on the application of whole-exome sequencing to identify mutations underlying Fowler Syndrome and reports novel pathogenic mutations in FLVCR2. There is no mention of the gene CKS1B, nor any data, analyses, or mechanistic discussion relevant to CKS1B. Therefore the paper provides no direct evidence that CKS1B is associated with any Mendelian disease, nor does it provide mechanistic plausibility for such an association. The absence of evidence in this paper does not imply CKS1B is not associated with Mendelian disease in other studies, but this paper cannot be used to support the claim.


[Read Paper](https://www.semanticscholar.org/paper/cd7576e439dfca95bd30fa9e420619bb406cd401)


### Bohring‐Opitz syndrome caused by an ASXL1 mutation inherited from a germline mosaic mother

**Why Not Relevant**: The provided paper content discusses Bohring-Opitz syndrome (BOS) and pathogenic variants in ASXL1, including a case of an ASXL1 mutation inherited from a germline mosaic mother. There is no mention of the gene CKS1B, no data (genetic, clinical, or mechanistic) concerning CKS1B, and no discussion that would link ASXL1 findings to CKS1B. Therefore the paper provides no direct evidence that CKS1B is associated with any Mendelian disease, nor any mechanistic evidence that would make such an association plausible. In short: the subject gene (CKS1B) does not appear in the text, so nothing in this paper supports or refutes the claim about CKS1B. If you want evidence about CKS1B specifically, a targeted search of literature/databases (e.g., OMIM, ClinVar, PubMed) for CKS1B and Mendelian phenotypes would be required.


[Read Paper](https://www.semanticscholar.org/paper/d221e761756c5838117c4c331854af5dc442ac9b)


### Germline Risk Contribution to Genomic Instability in Multiple Myeloma

**Why Not Relevant**: The provided paper content does not mention CKS1B, nor does it present any clinical or genetic evidence tying any specific gene to a Mendelian disease. The manuscript is a review of genomic instability in multiple myeloma and of germline predisposition broadly; its content focuses on somatic mutational processes, cancer predisposition candidate genes in general, research gaps, and future directions. To support the claim that "CKS1B is likely associated with at least one Mendelian disease" would require explicit evidence such as: (a) reports of germline pathogenic variants in CKS1B segregating with a Mendelian phenotype in families, (b) case series linking loss- or gain-of-function variants in CKS1B to a consistent clinical syndrome, (c) functional studies demonstrating a mechanism by which CKS1B variants produce a heritable disease phenotype, or (d) curated database entries (e.g., OMIM, ClinVar) documenting a Mendelian association. None of these are present in the provided text. Because the paper neither names CKS1B nor supplies variant-, family-, or disease-level data, it provides no direct or gene-specific mechanistic evidence relevant to the claim. Therefore its relevance to the claim is effectively zero.


[Read Paper](https://www.semanticscholar.org/paper/0180aa91ae6bc4409f9e8637ab7228a8806b223a)


### Diagnostic deep‐targeted next‐generation sequencing assessment of TP53 gene mutations in multiple myeloma from the whole bone marrow

**Why Not Relevant**: The supplied paper content is a list of bibliographic references focused on genes and conditions such as RUNX1, FLI1, MYH10, ANKRD26, ETV6 and inherited platelet disorders or predisposition to myeloid malignancy. Nowhere in the provided text is the gene symbol "CKS1B" mentioned, nor are there any methods, results, or discussion text that refer to CKS1B or to data (genetic, clinical, or functional) that could be interpreted as evidence for or against CKS1B being associated with a Mendelian disease. Because direct evidence for a gene–disease relationship requires explicit reporting of variants, segregation, functional impact, or clinical phenotypes linked to that gene, the absence of any mention of CKS1B in this content means the document provides no direct evidence. Mechanistic evidence is also absent: although the references discuss mechanisms relevant to hematologic disorders (e.g., RUNX1-linked familial platelet disorder, ANKRD26 regulatory mutations, ETV6 germline variants), none of these citations or titles discuss pathways, interactions, or functional data that implicate CKS1B. Limitations and implications: because the provided text is only reference entries (titles and author lists) without the body text of the cited articles, I cannot infer unreported connections between CKS1B and the topics listed. To evaluate the claim about CKS1B, one would need primary data such as: (a) reports of germline CKS1B variants segregating with a Mendelian phenotype; (b) case series linking CKS1B loss- or gain-of-function to a heritable disease; or (c) functional/mechanistic studies showing how CKS1B perturbation causes a disease-relevant phenotype. None of those elements are present in the supplied content, so the relevance of this document to the claim is effectively nil.


[Read Paper](https://www.semanticscholar.org/paper/4bdf1de5ed08c90a0fdeeb00689706188f099fea)


### Successful medical treatment of west syndrome with a KCNA2 variant: a case report

**Why Not Relevant**: The provided paper content consists of the two sentences: "It is speculated that the therapeutic effect of TPM in this patient is partially due to the inhibition of carbonic anhydrase, and the TPM treatment is probably effective for KCNA2-associated disorders." These sentences discuss a potential therapeutic mechanism of TPM (topiramate) and link TPM efficacy to KCNA2-associated disorders. They do not mention the gene CKS1B, do not report any genetic association analyses, family segregation, case reports, pathogenic variants, or functional studies pertaining to CKS1B, nor do they assert or evaluate any Mendelian disease relationship for CKS1B. Therefore there is no direct evidence (no data, cases, or statements) supporting or refuting the claim that "CKS1B is likely associated with at least one Mendelian disease." There is also no mechanistic evidence in the provided text linking CKS1B to disease biology; the mechanism discussed (carbonic anhydrase inhibition and KCNA2-related pathophysiology) is unrelated to CKS1B. Because the content lacks any mention of CKS1B or relevant genetic evidence, it cannot be used to support or contradict the claim. 

Limitations and recommended next steps: The assessment is limited to the small excerpt provided. To evaluate the claim about CKS1B you should consult sources that report gene–disease associations, such as OMIM, ClinGen gene-disease validity curations, ClinVar variant pathogenicity submissions, peer-reviewed case reports showing segregation of CKS1B variants with a phenotype, functional studies demonstrating pathogenic mechanisms of CKS1B variants, and population constraint metrics from gnomAD. These types of evidence (segregation, multiple unrelated affected individuals with functionally deleterious variants, experimental functional data, and clinical curation) are needed to support that CKS1B is associated with a Mendelian disease.


[Read Paper](https://www.semanticscholar.org/paper/ad4640a61416357e08b85af32e41b32eb14f90dc)


### Diagnostic Whole Exome Sequencing for 166 Patients with Inherited Bone Marrow Failure Syndrome

**Why Not Relevant**: This paper does not mention CKS1B anywhere in the provided content and therefore provides no direct evidence that CKS1B is (or is not) associated with any Mendelian disease. The study is focused on inherited bone marrow failure syndromes (IBMFSs) and reports pathogenic variants in a set of other genes; absence of CKS1B among identified genes is weak negative evidence at best because: (1) the cohort is phenotypically restricted to IBMFS and may not include phenotypes caused by CKS1B, (2) the sample size (166 WES-evaluated patients) may be insufficient to capture very rare CKS1B-related disorders, and (3) methodological details do not guarantee complete detection of all variant types in every gene. For these reasons the relevance to the claim "CKS1B is likely associated with at least one Mendelian disease" is minimal.


[Read Paper](https://www.semanticscholar.org/paper/9cdb7ab54393277c69e7d9d272c98f044c1e83c4)


### Case Report: A Disease Phenotype of Rett Syndrome and Neurofibromatosis Resulting from A Bilocus Variant Combination

**Why Not Relevant**: The provided paper content does not contain any mention of the gene CKS1B, any specific variants, inheritance information, segregation data, or functional/mechanistic studies that would link CKS1B to a Mendelian disease. The single available sentence describes a clinical observation: "A young girl who was initially diagnosed with ASD and was subsequently observed to have a phenotype largely suggestive of Rett syndrome is reported, indicating a possible relationship at the protein or cellular level between the involved multilocus variations." This clinical statement: (1) does not name CKS1B or any other gene; (2) refers to multilocus variations without specifying the loci or variants involved; (3) reports a single case (a low level of evidence for gene–disease association); and (4) offers only a speculative suggestion of a protein/cellular relationship without mechanistic data, functional assays, segregation analysis, or statistical support. Therefore, on the basis of the provided content alone, the paper does not provide direct or mechanistic evidence that CKS1B is associated with a Mendelian disease. Limitations that matter: the excerpt is minimal and may not reflect the full paper (if the full text contains genetic data on CKS1B, that would change the assessment), single-case reports with multilocus findings cannot attribute a phenotype to a specific gene without further evidence, and a phenotype resembling Rett syndrome neither implicates nor excludes any particular gene without genetic and functional corroboration. To evaluate the claim properly, we would need verbatim passages that (a) mention CKS1B and its variant(s), (b) describe inheritance/segregation, (c) present functional/mechanistic experiments linking CKS1B disruption to the phenotype, or (d) provide statistical/replication evidence across multiple unrelated affected individuals.


[Read Paper](https://www.semanticscholar.org/paper/993edabc0eeab1343cda0a7dbad248110f7e87ad)


### Implementing a germline testing program using fingernail specimens for patients with hematologic malignancies and initial clinical findings.

**Why Not Relevant**: The provided paper excerpt does not mention the gene CKS1B at all. The study reports results for specific cancer predisposition genes (BRCA1, ATM, PALB2, CHEK2, MUTYH, MSH3, FANCA, MSH6) and states that a custom panel of 82 genes was used, but the excerpt does not list those 82 genes. Therefore there is no direct evidence in this paper that CKS1B is associated with a Mendelian disease (no pathogenic/likely pathogenic CKS1B variants reported), nor is there any mechanistic discussion of CKS1B. Limitations preventing using this paper as evidence for or against the claim: (1) the full panel gene list is not provided, so we cannot tell whether CKS1B was even assayed; (2) only P/LP variants were reported, so CKS1B variants classified as VUS would not be shown; (3) cohort size (86 patients) is small for detecting rare Mendelian associations. For these reasons relevance to the claim is very low.


[Read Paper](https://www.semanticscholar.org/paper/4cc50ee17c37618b364b51417831ff9864391a36)


## Search Queries Used

- CKS1B germline mutation pathogenic Mendelian disorder case report exome sequencing trio monogenic syndrome

- CKS1B CKS1 homolog B cyclin dependent kinases regulatory subunit 1B loss of function knockout mouse zebrafish developmental phenotype cell cycle

- CKS1B amplification multiple myeloma somatic oncogene germline predisposition cancer predisposition syndrome

- CKS1B OMIM ClinGen ClinVar DECIPHER HGMD gene disease validity monogenic review


## Bibliometric Configuration

- Use Bibliometrics: True

- Author Impact Weight: 0.4

- Citation Impact Weight: 0.4

- Venue Impact Weight: 0.2
```
