## Supplementary material for "MENDELSEEK: An algorithm that predicts Mendelian Genes and elucidates what makes them special": CLCA1.txt

```
# Claim: The gene CLCA1 is likely associated with at least one Mendelian disease.

**Status**: processed

**Overall Rating**: 3

**Explanation**:

Supporting evidence:
The provided paper describes a targeted knockout of CLCA1 in pigs (CLCA1-/-) and documents a clear, tissue-specific phenotype: loss of MUC5AC+ mucous cells in the airway and intestinal mucosa, while other mucins/cell types are unaffected. The authors also cite prior in vitro human airway epithelial work showing CLCA1 is required for inducible expression of the inflammatory mucin MUC5AC in response to type 2 cytokines. Together, these data establish a conserved role for CLCA1 in controlling MUC5AC expression and mucus production at respiratory and intestinal sites. From a functional standpoint, disruption of CLCA1 produces an observable, organ-relevant phenotype in a large mammal model that retains CLCA locus architecture and mucosal cell populations similar to humans. This provides mechanistic plausibility that loss-of-function variants in CLCA1 could produce a Mendelian disorder of mucus production or mucosal barrier function in humans.

Caveats or contradictory evidence:
The paper is an animal (pig) model and does not report any human genetic data linking CLCA1 variants to familial (Mendelian) disease. The authors note prior difficulties using mouse knockouts due to redundancy among Clca genes in mice not present in humans, which underscores species differences in genetic compensation. There is no evidence presented of segregating human pathogenic variants, population-level loss-of-function constraint, segregation in pedigrees, de novo cases, or clinical reports of a CLCA1-related Mendelian syndrome. The relevance score provided (0.25) also indicates the excerpt is only tangential evidence for a human Mendelian association. Finally, phenotypes that appear in knockout animals do not always translate to monogenic human disease due to redundancy, differing developmental effects, or tolerance of heterozygous loss in humans.

Analysis of mechanisms and implications:
CLCA1 appears to act upstream/at the level of regulating inducible expression of MUC5AC, a major mucin involved in airway mucus. A complete loss of CLCA1 function could plausibly lead to congenital deficiency of a specific mucous cell population and reduced MUC5AC, which might manifest clinically as altered mucosal protection, predisposition to infections or abnormal airway function. If CLCA1-related disease existed in humans, a likely genetic model would be recessive loss-of-function (homozygous or compound heterozygous) producing a congenital mucin-production disorder; alternatively, dominant-negative or haploinsufficient models are possible but less clearly supported by the current evidence. The pig knockout shows a clear phenotype with full gene inactivation, but the penetrance, expressivity, and severity of potential human phenotypes remain unknown. Also possible is that human biology compensates differently (other CLCA family members or regulatory pathways) so that pathogenic human variants may be rare or produce milder or different phenotypes.

Which rating is most appropriate:
The available evidence provides solid functional support that CLCA1 loss has biologically meaningful consequences for mucin production in a mammalian model closely resembling human airway/intestinal mucosa. However, the claim that CLCA1 is "likely associated with at least one Mendelian disease" requires direct human genetic evidence (segregation, de novo occurrences, or statistically significant enrichment of rare damaging variants in patients) which is not provided. Because there is plausible mechanistic evidence but no human genetic association data in the provided paper, the overall evidence is inconclusive: supportive but indirect. Therefore the most appropriate assessment is that evidence is mixed—biologically plausible and suggestive from an animal model, but lacking the human genetic data necessary to confidently assert a Mendelian disease association.


**Final Reasoning**:

I reviewed the chain of reasoning: the pig knockout paper gives clear functional evidence that CLCA1 is necessary for MUC5AC+ mucous cell presence in airway and intestinal mucosa, and prior in vitro human data indicate CLCA1 regulates MUC5AC expression. These findings make a human Mendelian association plausible. However, the specific claim concerns a likely association with at least one Mendelian disease, which is a genetic/clinical assertion requiring human genetic evidence (segregation, pathogenic variants, case series). The provided evidence contains no such human genetic data; it is an animal functional study. Given this, the appropriate conclusion is not that the claim is supported or refuted, but that evidence is mixed: biologically plausible and suggestive, but insufficient to establish a likely human Mendelian disease association. I find no internal inconsistency in this reasoning and thus reaffirm the Mixed Evidence rating.


## Relevant Papers


### Chloride channel accessory 1 (CLCA1) gene deficiency causes selective loss of mucus production in a new pig model.

**Authors**: Shamus P. Keeler (H-index: 18), M. Holtzman (H-index: 76)

**Relevance**: 0.25

**Bibliometric Impact**: 0.517


**Excerpts**:

- Morbidity and mortality of respiratory diseases are linked to airway obstruction by mucus but there are still no specific, safe, and effective drugs to correct this phenotype.

- The need for better treatment requires new understanding of the basis for mucus production.

- In that regard, studies of human airway epithelial cells in primary culture show that a mucin granule constituent known as chloride channel accessory 1 (CLCA1) is required for inducible expression of the inflammatory mucin MUC5AC in response to potent type 2 cytokines.

- However, it remained uncertain whether CLCLA1 is necessary for mucus production in vivo.

- Conventional approaches to functional biology using targeted gene knockout were difficult due to functional redundancy of additional Clca genes in mice not found in humans.

- We reasoned that CLCA1 function might be better addressed in pigs that maintain the same four-member CLCA gene locus and the corresponding mucosal and submucosal populations of mucous cells found in humans.

- Here we develop to our knowledge the first CLCA1-gene deficient (CLCA1-/-) pig and show that these animals exhibit loss of MUC5AC+ mucous cells throughout the airway mucosa of the lung without affecting comparable cells in the tracheal mucosa or MUC5B+ mucous cells in submucosal glands.

- Similarly, CLCA1-/- pigs exhibit loss of MUC5AC+ mucous cells in the intestinal mucosa without affecting MUC2+ mucous cells.

- These data establish CLCA1 function for controlling MUC5AC expression as a marker of mucus production and provide a new animal model to study mucus production at respiratory and intestinal sites.


**Explanations**:

- Contextual disease relevance: This sentence frames that mucus-related airway pathology is clinically important, which makes genes controlling mucus production (like CLCA1) plausible candidates for disease relevance. This is contextual rather than direct or mechanistic evidence linking CLCA1 to a Mendelian disorder.

- Context: Supports the motivation for studying molecular regulators of mucus. Again this is background context, not direct evidence for CLCA1 causing Mendelian disease.

- Mechanistic evidence: This sentence reports that CLCA1 is required for inducible expression of MUC5AC in human airway epithelial cells in primary culture. It provides mechanistic support that CLCA1 regulates a key mucin (MUC5AC) implicated in airway mucus biology. Strength: human primary cell data indicate CLCA1 can control an inflammatory mucin. Limitation: in vitro cell-culture evidence; does not establish that germline variation in CLCA1 causes a Mendelian phenotype in humans.

- Caveat about prior uncertainty: This sentence (which contains a typographical variant of the gene name) explicitly notes that whether CLCA1 is necessary in vivo was previously unknown. It shows the authors recognized a gap between in vitro mechanistic data and in vivo relevance. This highlights that prior data did not prove an association with disease.

- Modeling limitation: This sentence explains that mouse knockouts were problematic because of redundant Clca genes in mice that are not present in humans. This affects interpretation: mouse negative or inconclusive results would not meaningfully refute CLCA1's unique role in humans. It supports the authors' choice of a different species but also signals cross-species differences that bear on generalizability to human Mendelian disease.

- Model justification / generalizability: This sentence explains why pigs were chosen as a model (similar CLCA locus and mucous cell populations to humans). This strengthens the biological plausibility that pig knockout findings may be more relevant to human physiology (and thus to possible human disease) than mouse data. Limitation: similarity increases plausibility but is not proof of human Mendelian disease association.

- Direct mechanistic in vivo evidence: This sentence reports the core experimental result that CLCA1-/- pigs lose MUC5AC+ mucous cells throughout airway mucosa of the lung, while other mucous cells (tracheal mucosa, MUC5B+ cells in submucosal glands) are unaffected. Strength: in vivo loss-of-function phenotype demonstrating CLCA1 is necessary for MUC5AC+ cell presence. Limitations: phenotype is reported in pigs, not humans; the excerpt does not report clinical disease manifestations, penetrance, or statistical measures; loss of a cellular marker is not the same as a Mendelian clinical syndrome in humans.

- Mechanistic extension: This shows the same effect in intestinal mucosa (loss of MUC5AC+ cells) while sparing MUC2+ cells, reinforcing a specific role of CLCA1 in controlling MUC5AC-expressing mucous cells at multiple mucosal sites. Strength: specificity of effect strengthens causal inference for the gene-function relationship. Limitation: again, this is an animal model result without demonstration that germline human CLCA1 variants cause Mendelian disease.

- Conclusion / implication: The authors state that CLCA1 controls MUC5AC expression and provide an animal model to study mucus production. This ties together mechanistic findings and suggests CLCA1 perturbation has physiologic consequences that could, in principle, underlie disease. Limitation: the sentence frames CLCA1 as functionally important but does not provide human genetic or clinical data linking CLCA1 to a Mendelian disease; therefore it is supportive of plausibility but not direct evidence of a Mendelian association.


[Read Paper](https://www.semanticscholar.org/paper/87f4c499159f2d14bb0479606532687f7429e3bd)


## Other Reviewed Papers


### A rare loss-of-function variant of ADAM17 is associated with late-onset familial Alzheimer disease

**Why Not Relevant**: The provided paper content exclusively discusses a rare nonsynonymous variant in ADAM17 (rs142946965 [p.R215I]) co-segregating with autosomal-dominant late-onset Alzheimer disease in a single family. There is no mention of the gene CLCA1, no genetic association data for CLCA1, no mechanistic discussion involving CLCA1, and no evidence linking CLCA1 to any Mendelian disease. Therefore the paper content is not relevant to the claim that CLCA1 is likely associated with at least one Mendelian disease. Additionally, because the only described Mendelian-pattern evidence in the excerpt pertains to ADAM17 in one family, it cannot be extrapolated to support CLCA1 without further data connecting the two genes or showing CLCA1 involvement in disease in patients or model systems.


[Read Paper](https://www.semanticscholar.org/paper/14fa706015833b1c741911774309d29908a911c5)


### Double Heterozygosity of BRCA2 and STK11 in Familial Breast Cancer Detected by Exome Sequencing

**Why Not Relevant**: The paper focuses exclusively on familial breast cancer and reports variants in BRCA2 and STK11 in a single pedigree. CLCA1 is not mentioned anywhere in the provided content, and no data (variant calls, association tests, functional assays, or mechanistic discussion) are presented regarding CLCA1. Therefore the paper provides no direct or mechanistic evidence supporting or refuting the claim that CLCA1 is likely associated with at least one Mendelian disease. Note that absence of mention in this paper is not proof that CLCA1 is not associated with a Mendelian disease; it simply means this paper is not a source of evidence for that claim.


[Read Paper](https://www.semanticscholar.org/paper/d2dc40fc4aba5005a8a676378af567447484357b)


### Molecular Genomics of Eye Diseases.

**Why Not Relevant**: The provided paper text discusses the genetic basis and discovery approaches for eye diseases, including examples of Mendelian (monogenic) and complex disease genes, and the technologies used (GWAS, whole-exome sequencing). However, CLCA1 is not mentioned anywhere in the excerpt, nor are there any data, results, or statements that directly associate CLCA1 with a Mendelian disease. The content is general background about gene discovery in ophthalmic diseases and methods; absence of mention of CLCA1 in this focused context does not constitute evidence for or against CLCA1's association with any Mendelian disease. Therefore the paper content is not relevant to the claim that CLCA1 is likely associated with at least one Mendelian disease.


[Read Paper](https://www.semanticscholar.org/paper/6eb86859f8a3a1ca88311b4769752848ee1c0c16)


### Increased burden of rare protein‐truncating variants in constrained, brain‐specific and synaptic genes in extremely impulsively violent males with antisocial personality disorder

**Why Not Relevant**: The paper describes whole-exome sequencing and identifies rare protein-truncating variants (rPTVs) including variants in genes associated with monogenic neurological disorders. However, the provided content does not mention the gene CLCA1 by name, nor does it provide the list of the 23 genes associated with monogenic disorders. Therefore, there is no direct evidence in this excerpt that CLCA1 is associated with any Mendelian disease. The paper offers general and mechanistic support for the idea that rPTV analyses can reveal Mendelian-disease-associated genes in an APD cohort, but without gene-level identification in the excerpt, CLCA1 cannot be evaluated from this content. Given the absence of any mention of CLCA1 or a gene list that could be checked, the relevance of this paper to the specific claim about CLCA1 is minimal.


[Read Paper](https://www.semanticscholar.org/paper/10429734e68f290eca02f3b928c6008775d4d62c)


### Understanding Genetic Epidemiology: The Potential Benefits and Challenges of Genetics for Improving Human Health

**Why Not Relevant**: The provided paper is a high-level review of genetic epidemiology methods, history, and challenges. It contains no mention of the gene symbol CLCA1, no gene-specific analyses, no case reports, no linkage or mutation data pertaining to CLCA1, nor any table or appendix listing gene–disease associations. All extracted sentences are general context about methods (linkage, segregation, GWAS) or conceptual points (gene–environment interaction, examples of monogenic disorders like Tay-Sachs, Huntington's, cystic fibrosis, PKU). Therefore the paper provides no direct evidence (e.g., pathogenic variants in CLCA1 segregating with disease, functional studies of CLCA1 mutations causing a Mendelian phenotype) nor mechanistic evidence specifically implicating CLCA1 in any Mendelian disease. Given the absence of any CLCA1-specific content, this paper is not relevant for supporting or refuting the claim that CLCA1 is likely associated with at least one Mendelian disease.


[Read Paper](https://www.semanticscholar.org/paper/1ea9ce6d8741214d75e3aa3f5dae45e0e6129c75)


### OA30 Genetic analysis of whole exome sequencing in a cohort of children with refractory JIA reveals genetic risk factors for rare juvenile diseases

**Why Not Relevant**: The paper does not mention the gene CLCA1 anywhere in the provided content. The study focuses on whole-exome sequencing of 99 refractory JIA patients, annotating variants against specific gene lists (primary immunodeficiency PanelApp, arthritis-associated genes, paediatric monogenic gene list) and highlights findings in ADAR, ATP7B, MVK and HLA-DRB1. Because CLCA1 is not named and no variants in CLCA1 are reported or discussed, the paper provides no direct evidence supporting that CLCA1 is associated with a Mendelian disease. Mechanistic evidence linking CLCA1 to monogenic disease is also absent. Important caveats: absence of mention in this paper is not proof that CLCA1 is not Mendelian — reasons it might not appear include (a) CLCA1 not being on the annotation/prioritisation lists used, (b) no qualifying CLCA1 variants found in this specific cohort of 99 JIA patients, (c) exome sequencing and variant filters may miss non-exonic, structural, or low-quality variants, and (d) the cohort is disease-specific (refractory JIA) and small for gene discovery. Therefore this paper neither supports nor meaningfully refutes the claim about CLCA1; it simply contains no relevant evidence regarding CLCA1.


[Read Paper](https://www.semanticscholar.org/paper/5ceb90bf884c2beab8d50226ab822bc8d21c2783)


### Identification Of The Disease-Causing Mutation In Autosomal Dominant Familial Immune Thrombocytopenia By Genome-Wide Linkage Analysis and Whole Genome Sequencing

**Why Not Relevant**: The paper reports a family-based genetic study of familial immune thrombocytopenia and identifies NOS3 (nitric oxide synthase 3) as the validated disease-causing candidate in that pedigree. The text does not mention CLCA1 anywhere, does not analyze or test CLCA1 variants, and provides no data (genetic, functional, or mechanistic) bearing on whether CLCA1 is associated with any Mendelian disease. Therefore the paper offers no direct or mechanistic evidence for the claim that CLCA1 is likely associated with at least one Mendelian disease. The only possible contribution is weak, indirect negative information by omission within a single-family study focused on ITP; omission in this narrow context is insufficient to support or refute CLCA1's involvement broadly.


[Read Paper](https://www.semanticscholar.org/paper/a952dbd9a3ebf1304cd3c460f802b84ef3bb424b)


### Using families to understand the impact of genetic variation on prostate cancer

**Why Not Relevant**: This paper does not mention the gene CLCA1 anywhere in the provided content and therefore provides no direct or mechanistic evidence linking CLCA1 to any Mendelian disease. The study focuses on prostate cancer genetics, reporting rare germline variants and somatic alterations in genes such as RND1, WNT1, EZH2, HOXB13, POLI, ESCO1 and EEF2 and on TMPRSS2:ERG fusions; these findings concern complex disease risk and somatic tumour events rather than identification of a Mendelian-disease-causing gene. Moreover, the paper emphasizes population/family-based association of rare variants with prostate cancer risk and hypothesized inherited determinants of somatic variation — study types and evidence that do not constitute demonstration of CLCA1 involvement in a Mendelian disorder. Because CLCA1 is not referenced, there are no verbatim sentences or mechanistic descriptions in this paper that could be interpreted as supporting or refuting the claim. Limitations: absence of any mention of CLCA1 prevents assessment; associations reported for other genes cannot be extrapolated to CLCA1 without independent data.


[Read Paper](https://www.semanticscholar.org/paper/44496c775020e1f9261b90fb7fbdca99bd6040e2)


## Search Queries Used

- CLCA1 CLCA 1 chloride channel accessory 1 pathogenic variant Mendelian disease monogenic autosomal dominant autosomal recessive ClinVar OMIM

- CLCA1 rare variant loss of function protein truncating variant exome sequencing whole exome sequencing rare disease cohort gnomAD case control sequencing study

- CLCA1 knockout mouse phenotype loss of function chloride channel accessory 1 functional study model organism epithelial mucus airway intestinal congenital phenotype

- CLCA1 familial segregation linkage pedigree sequencing hereditary monogenic disease family study CLCA gene family genetic association


## Usage Statistics

- Prompt Tokens: 0

- Completion Tokens: 0

- Total Tokens: 0

- Estimated Cost: $0.0485


## Bibliometric Configuration

- Use Bibliometrics: True

- Author Impact Weight: 0.4

- Citation Impact Weight: 0.4

- Venue Impact Weight: 0.2
```
