## Supplementary material for "MENDELSEEK: An algorithm that predicts Mendelian Genes and elucidates what makes them special": CLDN6.txt

```
# Claim: The gene CLDN6 is likely associated with at least one Mendelian disease.

**Status**: processed

**Overall Rating**: -1

**Explanation**:

No relevant papers were found that support or refute this claim.


## Relevant Papers


## Other Reviewed Papers


### Noncoding mutation in RPGRIP1 contributes to inherited retinal degenerations

**Why Not Relevant**: This paper is not relevant to the claim that the gene CLDN6 is likely associated with at least one Mendelian disease. The study focuses on RPGRIP1 and noncoding variants contributing to inherited retinal degenerations (IRDs). Example verbatim sentences from the paper that demonstrate its focus: "Purpose Despite the extensive use of next-generation sequencing (NGS) technology to identify disease-causing genomic variations, a major gap in our understanding of Mendelian diseases is the unidentified molecular lesion in a significant portion of patients." "In this study, we focused on RPGRIP1, which has been linked to various IRD phenotypes, including Leber congenital amaurosis (LCA), retinitis pigmentosa (RP), and macular dystrophy (MD)." "Three noncoding variants in RPGRIP1, including a 2,890 bp deletion and two deep-intronic variants (c.2710+233G>A and c.1468–263G>C), were identified as putative second hits of RPGRIP1 in three patients with LCA." "The results highlight the significance of the contribution of noncoding pathogenic variants to unsolved IRD cases." None of the provided content mentions CLDN6, reports variants in CLDN6, presents phenotypes attributable to CLDN6 mutations, or proposes a mechanistic link between CLDN6 and Mendelian disease. Therefore the paper provides neither direct evidence (e.g., disease-causing CLDN6 variants, segregation data, patient phenotype descriptions linked to CLDN6) nor mechanistic evidence (e.g., functional assays, pathway links implicating CLDN6) relevant to the claim. Caveat: absence of evidence in this single paper does not constitute evidence that CLDN6 is not associated with Mendelian disease; it only shows this paper does not address CLDN6. To evaluate the claim about CLDN6, papers that explicitly study CLDN6 sequence variation, segregating variants in pedigrees, functional assays of CLDN6 variants, or genetic association in Mendelian disorders would be required.


[Read Paper](https://www.semanticscholar.org/paper/b485f34d701b448921684fe0b2df24c124f75794)


### A novel compound heterozygous variant of ECEL1 induced joint dysfunction and cartilage degradation: a case report and literature review

**Why Not Relevant**: The paper exclusively reports a case of distal arthrogryposis type 5D associated with novel compound heterozygous mutations in ECEL1. There is no mention of the gene CLDN6, no experimental data, computational analyses, or discussion linking CLDN6 to the observed phenotype, nor any mechanistic pathway that implicates CLDN6. Therefore this paper provides no direct or mechanistic evidence for or against the claim that CLDN6 is associated with any Mendelian disease. Absence of mention in this paper does not disprove CLDN6 involvement generally, but this paper cannot be used as evidence supporting the claim.


[Read Paper](https://www.semanticscholar.org/paper/aa42762668cf8099d0e49c48118c5bafd8799879)


### Type 3 Von Willebrand Disease: A Case Report of a Rare Entity

**Why Not Relevant**: The paper is a case report of Type 3 von Willebrand disease caused by pathogenic variants in the VWF gene. All genetic findings, phenotype description, and mechanistic context concern VWF (and Factor VIII) and autosomal recessive inheritance of VWD Type 3. The gene CLDN6 (claudin 6) is not mentioned anywhere in the provided content; there are no data, statements, mechanistic discussions, or experimental results relating to CLDN6. Therefore this paper provides no direct or mechanistic evidence for or against the claim that CLDN6 is associated with any Mendelian disease. Note that absence of evidence in a single unrelated case report does not prove absence of an association generally, but this specific paper offers zero relevant data regarding CLDN6.


[Read Paper](https://www.semanticscholar.org/paper/3ca72bdcba71b7f5090e31a9ef213a0a25d980bc)


### A Novel Homozygous Variant in the COMP Gene Causing a Multiple Epiphyseal Dysplasia 1 with Autosomal Recessive Inheritance

**Why Not Relevant**: The provided paper text exclusively addresses genetic variation in the COMP gene as the cause of multiple epiphyseal dysplasia type 1, including a novel homozygous COMP variant identified by whole-exome sequencing. There is no mention of CLDN6, no data linking CLDN6 to any phenotype, and no mechanistic discussion involving CLDN6 (e.g., expression, function, interaction with COMP, or pathway overlap). Because the paper does not address CLDN6 in any way, it provides neither direct nor mechanistic evidence that CLDN6 is associated with a Mendelian disease. Study limitations (single case report, consanguineous family, autosomal recessive presentation) are irrelevant to CLDN6 because the gene is not discussed; they only limit the generalizability of the paper's COMP-related conclusions. If additional parts of the paper (not provided) mention CLDN6, those would need to be examined, but based on the content supplied there is no evidence supporting the claim.


[Read Paper](https://www.semanticscholar.org/paper/6928f176e1d9a02c75e7cffad1fa9bb24ab71cdb)


### Germline mosaicism in a collagen VI‐related myopathy family: A cause of autosomal recessive inheritance

**Why Not Relevant**: Relevance is essentially zero because the paper exclusively reports on COL6A1 (and related COL6A2/COL6A3) variants causing collagen VI-related myopathies and germline mosaicism leading to recurrence in siblings. The gene in the claim, CLDN6 (a claudin family member), is not mentioned anywhere in the provided text; no experimental data, observations, or mechanistic discussion related to CLDN6 are present. The included excerpts demonstrate the paper's focus on the collagen VI gene family and specific COL6A1 variants, confirming the content does not bear on the claim that CLDN6 is associated with a Mendelian disease. A possible source of confusion could be superficial similarity of gene symbols (CLDN6 vs COL6A1), but they denote distinct genes with different functions (claudins vs collagen VI chains); this paper provides no evidence linking CLDN6 to Mendelian disease. Therefore this paper neither supports nor reasonably informs the claim about CLDN6.


[Read Paper](https://www.semanticscholar.org/paper/4572f635bb354974678a75579201d9eedc2c40ea)


### Whole exome sequencing identified a pathogenic mutation of COL2A1 causing Stickler syndrome in a Vietnamese family

**Why Not Relevant**: The paper exclusively reports a familial Stickler syndrome case caused by a pathogenic COL2A1 variant and discusses collagen-related pathology and inheritance. It contains no mention of the gene CLDN6, no data (genetic, clinical, or mechanistic) involving CLDN6, and no analysis that would connect CLDN6 to any Mendelian disease. Therefore this paper provides no direct or mechanistic evidence supporting the claim that CLDN6 is associated with a Mendelian disease. Note: absence of evidence in this single paper does not prove CLDN6 is not associated with any Mendelian disease in other literature; it only means this paper is not relevant to the claim.


[Read Paper](https://www.semanticscholar.org/paper/d6709617c6a6cdcef9daa16c2b4fb1ef4156dad2)


## Search Queries Used

- CLDN6 claudin 6 mutation variant pathogenic Mendelian disease case report congenital inherited

- CLDN6 whole exome sequencing trio family segregation rare variant Mendelian inheritance autosomal recessive autosomal dominant congenital phenotype

- claudin 6 knockout mouse phenotype loss of function embryonic development tight junction barrier function placenta lethality

- claudin family monogenic disease review CLDN gene family CLDN1 CLDN14 CLDN16 CLDN19 ClinVar OMIM pathogenic variant database review


## Bibliometric Configuration

- Use Bibliometrics: True

- Author Impact Weight: 0.4

- Citation Impact Weight: 0.4

- Venue Impact Weight: 0.2
```
