## Supplementary material for "MENDELSEEK: An algorithm that predicts Mendelian Genes and elucidates what makes them special": CLINT1.txt

```
# Claim: The gene CLINT1 is likely associated with at least one Mendelian disease.

**Status**: processed

**Overall Rating**: -1

**Explanation**:

No relevant papers were found that support or refute this claim.


## Relevant Papers


## Other Reviewed Papers


### Diagnostic yield of patients with undiagnosed intellectual disability, global developmental delay and multiples congenital anomalies using karyotype, microarray analysis, whole exome sequencing from Central Brazil

**Why Not Relevant**: The provided paper excerpt does not mention the gene CLINT1, does not list the genes included in the 1,252-gene ID panel, and does not report any variants or associations by gene name. Therefore there is no direct evidence (no reported CLINT1 variants segregating with disease) and no mechanistic evidence (no functional assays, pathways, or biological discussion involving CLINT1) in the supplied text to support or refute the claim that CLINT1 is likely associated with at least one Mendelian disease. It is possible that the full paper (beyond the provided excerpt) contains gene-level tables or supplementary data listing implicated genes; if so, those sections would need to be reviewed. To evaluate the claim further, one would need (a) explicit reporting of CLINT1 variants co-segregating with Mendelian phenotypes, (b) classification of such variants (pathogenic/likely pathogenic) with supporting evidence, and/or (c) mechanistic/functional studies demonstrating how CLINT1 perturbation leads to disease. Recommended next steps: check the full paper's results/tables and supplementary files for any mention of CLINT1; search databases such as OMIM, ClinVar, PubMed, and gnomAD for CLINT1 disease associations, reported pathogenic variants, and functional evidence.


[Read Paper](https://www.semanticscholar.org/paper/23767daf16f48d9a91172aa0fc624f07b869a9c8)


### Trio-based exome sequencing reveals a high rate of the de novo variants in intellectual disability

**Why Not Relevant**: The provided paper content contains a single sentence about trio-based whole-exome sequencing (WES) facilitating genetic diagnosis of intellectual disability (ID) and does not mention the gene CLINT1, any variants in CLINT1, any phenotypes linked to CLINT1, or any mechanistic information about CLINT1. Therefore there is no direct evidence (e.g., variant–disease associations, segregation data, case descriptions) nor mechanistic evidence (e.g., functional studies, protein function/pathway information) in the excerpt that bears on whether CLINT1 is associated with any Mendelian disease. Additionally, the excerpt lacks methodological detail, results, or conclusions that could be used to infer a gene-specific association. Because none of the required elements (gene name, variant data, disease phenotype, functional assays, segregation) are present, the content cannot support or refute the claim that CLINT1 is likely associated with a Mendelian disease.


[Read Paper](https://www.semanticscholar.org/paper/43aa47149af624a54ff81b7ef306c19682f58e84)


### Prenatal Diagnosis of PPP2R1A-Related Neurodevelopmental Disorders Using Whole Exome Sequencing: Clinical Report and Review of Literature

**Why Not Relevant**: The provided paper describes PPP2R1A-related neurodevelopmental disorder and prenatal trio whole-exome sequencing findings in two fetuses with de novo PPP2R1A variants (c.544C > T, p.Arg182Trp and c.547C > T, p.Arg183Trp). The text contains no mention of the gene CLINT1, no data on variants in CLINT1, and no discussion of CLINT1-related mechanisms or phenotypes. Therefore it provides neither direct evidence (variant-disease associations, segregation, case reports) nor mechanistic evidence (functional studies, pathway links) relevant to the claim that CLINT1 is likely associated with at least one Mendelian disease. The absence of any mention of CLINT1 in the content means the paper is not applicable to assessing the claim; it also does not constitute evidence against the claim. To evaluate the claim one would need papers, databases (e.g., OMIM, ClinVar), or functional studies specifically addressing CLINT1. As a note, while this paper demonstrates the use of trio WES to identify de novo pathogenic variants in a different gene (PPP2R1A), that methodological fact does not provide information about CLINT1’s disease associations.


[Read Paper](https://www.semanticscholar.org/paper/7595f38ac95f91f2d03163020f3687301e6f88d0)


### From case studies to community knowledge base: MSeqDR provides a platform for the curation and genomic analysis of mitochondrial diseases

**Why Not Relevant**: I found no mention of the gene symbol 'CLINT1' in the provided paper text. The paper is a description of the MSeqDR resource and gives examples (e.g., PMPCA) and general statements about curated gene sets and variant submission/annotation workflows, but it includes no CLINT1-specific data: no patient reports, no pathogenic or likely pathogenic variants annotated in CLINT1, no functional studies, no mechanistic description implicating CLINT1 in mitochondrial or other Mendelian disease, and no citations tying CLINT1 to OMIM/ClinVar entries. Because the content contains no direct or mechanistic evidence concerning CLINT1, it cannot support or refute the claim that "CLINT1 is likely associated with at least one Mendelian disease." The only indirect relevance is that MSeqDR (and its synchronization with ClinVar) is a potential source where CLINT1-related assertions might appear, but absence of any explicit CLINT1 information in this text makes the paper itself non-informative with respect to the claim. If you want evidence for or against the claim, the next steps would be to query gene-specific resources (ClinVar, OMIM, MSeqDR directly, PubMed) for CLINT1, search for case reports or functional studies, or look for expert gene-disease curation (ClinGen) involving CLINT1.


[Read Paper](https://www.semanticscholar.org/paper/6f85c595adaca6963c30fea73bc37266fa78be56)


### Case report: Novel NUS1 variant in a Chinese patient with tremors and intellectual disability

**Why Not Relevant**: The provided paper content concerns pathogenic variants in the NUS1 gene and a reported case of a de novo NUS1 c.750del (p.Leu251*) variant causing a congenital glycosylation disorder (MRD-55) with tremors, epilepsy, and intellectual disability. There is no mention of the gene CLINT1 anywhere in the supplied text, no genetic or clinical data relating to CLINT1, and no mechanistic discussion linking NUS1 to CLINT1. Therefore the paper provides no direct evidence (no observations of CLINT1 variants segregating with Mendelian disease) nor mechanistic evidence (no molecular pathways, functional assays, protein interactions, or biological rationales) to support or refute the claim that CLINT1 is likely associated with at least one Mendelian disease. To establish relevance to the CLINT1 claim, one would need explicit data such as CLINT1 variants in affected individuals with segregation, population/variant-frequency analyses, functional studies showing a disease mechanism for CLINT1 variants, or literature linking CLINT1 perturbation to Mendelian phenotypes — none of which are present in the supplied content. Additionally, the supplied material is a single-case report focused on NUS1, so even its internal limitations (single patient, case-report level evidence) are irrelevant for assessing CLINT1. Because the required evidence for CLINT1 is absent, relevance is effectively zero.


[Read Paper](https://www.semanticscholar.org/paper/875bea84e261d364738e752da6cd1ef9bbc26e60)


### Implications of a De Novo Variant in the SOX12 Gene in a Patient with Generalized Epilepsy, Intellectual Disability, and Childhood Emotional Behavioral Disorders

**Why Not Relevant**: This paper does not provide any direct or mechanistic evidence relevant to the claim that CLINT1 is likely associated with at least one Mendelian disease. The manuscript text exclusively discusses SRY-box (SOX) genes, specifically reporting a de novo variant in SOX12 and evaluating its potential role in a patient with generalized epilepsy, intellectual disability, and behavioral disorder. There is no mention of CLINT1, no data on CLINT1 sequence variation, no functional or mechanistic analysis of CLINT1, and no discussion of Mendelian disease associations for genes other than SOX family members. Although whole-exome sequencing (WES) was used in the study (and in principle WES can detect variants in CLINT1), the paper does not report any findings or analyses related to CLINT1; therefore it neither supports nor refutes the claim. Absence of evidence in this paper does not constitute evidence against the claim — it simply means the paper is irrelevant to evaluating CLINT1’s association with Mendelian disease. To assess the claim about CLINT1, one would need publications, database entries (e.g., OMIM, ClinVar), genetic studies, or functional work that specifically describe CLINT1 variants and their segregation, pathogenicity, or mechanistic impact in Mendelian conditions.


[Read Paper](https://www.semanticscholar.org/paper/5cf652470efa4406f72843aea8389f4e398a99f8)


## Search Queries Used

- CLINT1 clathrin interactor 1 Mendelian disease monogenic disease OMIM ClinVar case report family segregation pathogenic variant novel mutation

- CLINT1 exome sequencing whole exome sequencing trio de novo rare variant burden intellectual disability neurodevelopmental disorder epilepsy congenital disorder cohort study

- CLINT1 gnomAD loss of function observed expected pLI constraint population variation allele frequency haploinsufficiency tolerance

- CLINT1 function clathrin interactor endocytosis protein interaction knockout mouse zebrafish knockdown cellular phenotype loss of function rescue assay functional study


## Bibliometric Configuration

- Use Bibliometrics: True

- Author Impact Weight: 0.4

- Citation Impact Weight: 0.4

- Venue Impact Weight: 0.2
```
