## Supplementary material for "MENDELSEEK: An algorithm that predicts Mendelian Genes and elucidates what makes them special": CLOCK.txt

```
# Claim: The gene CLOCK is likely associated with at least one Mendelian disease.

**Status**: processed

**Overall Rating**: -1

**Explanation**:

No relevant papers were found that support or refute this claim.


## Relevant Papers


## Other Reviewed Papers


### Heterozygous Mutations in DNA Repair Genes and Hereditary Breast Cancer: A Question of Power

**Why Not Relevant**: This paper does not mention the gene CLOCK, nor any circadian rhythm genes, anywhere in the provided text. The manuscript excerpt focuses on exome sequencing in hereditary breast cancer families, DNA repair genes (BRCA1, BRCA2, FANCC, BLM, BRIP1, PALB2, RAD51C), Fanconi anemia, Bloom's syndrome, and issues of allele frequency, power, and study design for rare variants. All mechanistic discussion pertains to homologous recombination and DNA repair pathways and cancer predisposition; there is no direct evidence (e.g., mutation reports, linkage, segregation, case series) or mechanistic discussion linking CLOCK to any Mendelian disease. Therefore the paper provides no support for or against the claim that CLOCK is likely associated with at least one Mendelian disease. Limitations of this assessment: if additional parts of the full paper (not included in the provided excerpt) mention CLOCK, that content was not available for review. Based solely on the supplied text, relevance to the CLOCK→Mendelian disease claim is nil.


[Read Paper](https://www.semanticscholar.org/paper/f950f5349779a29089fa04d12059c03231f6edc4)


### NGS based studies on primary immunodeficiencies (PIDs) : causative gene identification, tool development and application

**Why Not Relevant**: The provided paper content is a summary of a body of work on primary immunodeficiency disease (PID) genetics, reporting which genes were implicated (e.g., LRBA, ATM, DOCK8, PMS2, TNFRSF18, PIK3CG, LILRB1, EPHB2, TXNIP, CD5, NLRP5, IL2-inducible T cell kinase (ITK) in a case report, and other DNA repair/methylation genes). Nowhere in the provided text is the gene CLOCK mentioned, nor are there any data, variants, mechanistic studies, or statements that connect CLOCK to PID or to any Mendelian disease. Because the content neither names CLOCK nor presents experimental or clinical findings related to it, there is no direct or mechanistic evidence here to support the claim that CLOCK is likely associated with at least one Mendelian disease. The absence of CLOCK in the gene lists and study findings is not definitive proof that CLOCK is unrelated to Mendelian disease (absence of evidence is not evidence of absence), but within this paper's dataset and analyses (602 samples, targeted panels, WES), there is no information implicating CLOCK. Therefore the relevance of this paper to the specific claim is very low.


[Read Paper](https://www.semanticscholar.org/paper/7786e43fbaf68904111f286747f0cf8968c2dd1e)


## Search Queries Used

- CLOCK gene human pathogenic variant Mendelian disease monogenic single gene autosomal dominant autosomal recessive OMIM ClinVar HGMD 'circadian locomotor output cycles kaput' pathogenic

- CLOCK mutation circadian rhythm disorder familial advanced sleep phase syndrome delayed sleep phase sleep wake disorder pedigree segregation functional characterization loss of function gain of function human

- whole exome sequencing CLOCK rare variant segregation family linkage case report single family study monogenic disease congenital syndrome early onset pedigree 'CLOCK variant' 'clock gene' human

- CLOCK gene review systematic review meta analysis gene disease association OMIM ClinVar 'no association' lack of association GWAS polymorphism common variant association bipolar obesity metabolic 'clock gene' human


## Bibliometric Configuration

- Use Bibliometrics: True

- Author Impact Weight: 0.4

- Citation Impact Weight: 0.4

- Venue Impact Weight: 0.2
```
