## Supplementary material for "MENDELSEEK: An algorithm that predicts Mendelian Genes and elucidates what makes them special": CLPS.txt

```
# Claim: The gene CLPS is likely associated with at least one Mendelian disease.

**Status**: processed

**Overall Rating**: -1

**Explanation**:

No relevant papers were found that support or refute this claim.


## Relevant Papers


## Other Reviewed Papers


### Combined Mutation Screening of NKX2-5, GATA4, and TBX5 in Congenital Heart Disease: Multiple Heterozygosity and Novel Mutations

**Why Not Relevant**: The paper does not mention the gene CLPS anywhere in the provided content. It focuses on screening and analysis of NKX2-5, GATA4, TBX5 (and reports private variants in MYH6) in a congenital heart disease cohort. Because CLPS was neither targeted in the design nor reported in results or discussion, there is no direct genetic, clinical, or mechanistic evidence in this paper that bears on whether CLPS is associated with any Mendelian disease. The absence of CLPS data here means the paper is irrelevant to the claim. Note: absence of evidence in this paper is not evidence of absence overall; it simply means this specific study provides no support for or against an association of CLPS with a Mendelian disease.


[Read Paper](https://www.semanticscholar.org/paper/5c887bb2e05fa866a612c7736fa3ff60d14a353f)


### Selective intestinal malabsorption of vitamin B12 displays recessive mendelian inheritance: assignment of a locus to chromosome 10 by linkage.

**Why Not Relevant**: The paper presents linkage evidence mapping a recessive disease locus for juvenile megaloblastic anemia to a 6-cM interval on chromosome 10, with strong statistical support (Zmax = 5.36). However, the paper does not mention the gene symbol CLPS, nor does it identify or nominate any specific gene within the mapped interval as causal. Therefore there is no direct or indirect evidence in this paper to support the claim that CLPS is associated with a Mendelian disease. To support that claim one would need evidence that CLPS either maps to the reported interval on chromosome 10 or that pathogenic variants in CLPS were found in affected individuals; neither is provided here.


[Read Paper](https://www.semanticscholar.org/paper/f1c14ff53979ed724ba56597aa1f3353c97075ad)


### A novel frameshift mutation induced by an adenosine insertion in the polycystic kidney disease 2 (PKD2) gene.

**Why Not Relevant**: The provided paper content focuses exclusively on autosomal dominant polycystic kidney disease and genetic mutations in PKD1 and PKD2. The gene symbol 'CLPS' (the subject of the claim) does not appear anywhere in the text, nor is there any discussion of genes other than PKD1/PKD2 or of biological pathways linking CLPS to ADPKD or to Mendelian disease generally. Therefore there is no direct evidence (genetic association, mutation reports, cosegregation, case studies) and no mechanistic evidence in this paper that bears on whether CLPS is associated with any Mendelian disease. Because the paper's experimental methods, results, and conclusions are specific to PKD2, its findings cannot be used to support or refute the claim about CLPS. For these reasons the document is not relevant to the claim.


[Read Paper](https://www.semanticscholar.org/paper/c92cc7b0de9af4e185ebe32625ec1f8083fbbf54)


### Beyond the exome: utility of long-read whole genome sequencing in exome-negative autosomal recessive diseases

**Why Not Relevant**: The provided paper content consists of a single, general sentence: "A path forward is proposed for the implementation of lrWGS sequencing in the setting of autosomal recessive diseases in a way that maximizes its utility." This sentence does not mention the gene CLPS, nor does it report any case, variant, association, segregation, functional assay, or other data connecting CLPS to a Mendelian disease. It is purely methodological/implementation-oriented and refers broadly to long-read whole-genome sequencing (lrWGS) and autosomal recessive diseases without any gene- or disease-specific findings. Therefore there is no direct evidence (e.g., identification of pathogenic CLPS variants in affected individuals, statistical association, or familial segregation) and no mechanistic evidence (e.g., alteration of CLPS function leading to disease phenotypes) in the provided content to support or refute the claim that "The gene CLPS is likely associated with at least one Mendelian disease." 

Limitations and additional context: 
- The content provided is minimal (one sentence) and does not include methods, results, figures, or references that might contain CLPS-specific data. 
- While lrWGS is a technology that could enable discovery of Mendelian disease associations (including for CLPS), a methodological proposal alone does not constitute evidence that a particular gene is associated with disease. 
- Evidence that would be relevant but is absent here includes: case reports of patients with rare variants in CLPS and matching phenotypes, segregation of CLPS variants with disease in families, functional studies demonstrating pathogenic mechanisms caused by CLPS variants, population-level enrichment of rare damaging CLPS variants in affected versus control cohorts, or curated clinical assertions (e.g., ClinVar, OMIM) linking CLPS to a Mendelian disorder. 

Because the provided content contains no CLPS-specific data or mechanistic information, its relevance to the claim is effectively zero.


[Read Paper](https://www.semanticscholar.org/paper/97e2370b00b1c292463a0e0f0eb6ee73b3066cbf)


### Targeted adaptive long-read sequencing for discovery of complex phased variants in inherited retinal disease patients

**Why Not Relevant**: The provided paper content contains a single methodological summary sentence: "This work establishes that targeted adaptive long-read sequencing can generate targeted, chromosome-phased data sets for identification of coding and non-coding disease-causing alleles in IRDs and can be applicable to other Mendelian diseases." This statement is purely about the capabilities of a sequencing method and makes no mention of the gene CLPS, no presentation of data, no association statistics, no variant lists, no co-segregation or case reports, and no functional/mechanistic evidence linking CLPS to any Mendelian disease. Therefore it provides no direct evidence that CLPS is associated with a Mendelian disorder. Mechanistically, while the method described could in principle be used to detect disease-causing alleles in any gene (including CLPS), that is speculative and not evidence that CLPS is actually implicated in disease. Key limitations: (1) no gene-specific results are reported; (2) no variant-level, phenotypic, segregation, population enrichment, or functional assay data are provided; (3) the statement is a general methodological claim about applicability to classes of diseases (IRDs and other Mendelian diseases) rather than an empirical finding about any particular gene. For these reasons the paper content as provided is not relevant to supporting or refuting the claim that "The gene CLPS is likely associated with at least one Mendelian disease."


[Read Paper](https://www.semanticscholar.org/paper/cd5ab2c65fb70d6b36cf7fc16467cc39232d79cd)


### Live births following preimplantation genetic testing for dynamic mutation diseases by karyomapping: a report of three cases

**Why Not Relevant**: The provided paper content is a single, general statement about the usefulness of karyomapping and PGT-M for detecting and preventing transmission of 'dynamic mutation' diseases. It contains no mention of the CLPS gene, no data on gene–disease associations, no descriptions of phenotypes, inheritance, variants, functional studies, or epidemiology relevant to CLPS. Because the claim concerns whether CLPS is likely associated with at least one Mendelian disease, evidence would require explicit association data (case reports, linkage, pathogenic variants, functional mechanism, or epidemiologic correlation). None of that is present in the supplied content, so the content is not relevant to the claim.


[Read Paper](https://www.semanticscholar.org/paper/d1faec71367f304e9f34c5ca2c9ebb24e5a0a621)


### Controversies about germline RUNX1 missense variants

**Why Not Relevant**: This paper does not provide evidence for or against the claim that CLPS is likely associated with a Mendelian disease. The entire excerpt focuses on RUNX1 germline variants and familial platelet disorder/predisposition to myeloid malignancies, and contains no mention of the gene CLPS, CLPS variants, clinical phenotypes linked to CLPS, functional assays of CLPS, population allele frequencies for CLPS, or segregation data involving CLPS. Therefore there is no direct evidence (variant reports, case pedigrees, statistical association) nor mechanistic evidence (biochemical function, pathway connection, animal models) in this paper that bears on the disease-association status of CLPS. Representative sentences from the paper that illustrate the subject-matter mismatch include statements such as: 'Germline mutations affecting the transcription factor RUNX1 are responsible for familial platelet disorder (FPD) with predisposition to myeloid malignancies (OMIM #601399)' and detailed discussion of the RUNX1 variant 'NM_001754:c.167T>C:p.L56S', but none of these concern CLPS. Limitations: absence of any mention of CLPS in this paper means it cannot be used as evidence supporting the claim; absence of evidence here is not evidence of absence overall — to evaluate the claim one must examine literature/databases that specifically report on CLPS (e.g., OMIM, ClinVar, PubMed, gnomAD) for reported pathogenic variants, segregation data, and functional studies.


[Read Paper](https://www.semanticscholar.org/paper/9a2435fdb2122e71b873a6b8ab1e646c8d98f611)


### Pharmacogenomic profile of actionable molecular variants related to drugs commonly used in anesthesia: WES analysis reveals new mutations

**Why Not Relevant**: This paper provides no direct or mechanistic evidence relevant to the claim that CLPS is likely associated with at least one Mendelian disease. The provided content discusses a pharmacogenomic study of variants in a subset of 14 genes related to drug metabolism for anesthesia in a cohort of 625 healthy Colombian individuals. The excerpted text does not mention the gene symbol CLPS, any Mendelian disease, clinical phenotypes, or family segregation analyses that would be necessary to support an association with a Mendelian disorder. Key points that explain why the paper is not relevant: 1) Scope and aim: The study focuses on interindividual genetic variability related to adverse drug reactions and therapeutic response to anesthesia drugs, not on Mendelian disease discovery or gene-disease associations. 2) Gene list: The provided content states only that a subset of 14 genes implicated in metabolic pathways was assessed; the specific genes are not listed in the provided text, so there is no evidence that CLPS was one of them. 3) Cohort and phenotype: The cohort consists of 625 healthy individuals; no disease phenotypes or clinical diagnoses are reported, which prevents linking any variants to Mendelian disease. 4) Evidence type: The analyses described (variant filtering for rare/novel variants, pharmacogenetic prediction framework, comparison of allele frequencies) are appropriate for pharmacogenomics but do not include the types of evidence (segregation, de novo occurrence, case-control enrichment, functional assays demonstrating loss-of-function causing disease) typically used to establish Mendelian gene-disease relationships. 5) Results focus: Reported results describe counts and proportions of variant types (e.g., 83.1% rare/novel missense variants per OPF, 5.4% loss-of-function) and general population allele-frequency differences, without attributing pathogenicity for Mendelian phenotypes or reporting clinical pathogenicity assertions for specific genes. Due to these facts, the paper cannot be used to support or refute the claim about CLPS and Mendelian disease. Any inference about CLPS would require (a) confirmation that CLPS was among the genes sequenced, (b) identification of variants in CLPS with appropriate evidence linking them to disease phenotypes (segregation, functional impact, clinical correlation), or (c) citation of external resources (OMIM, ClinVar) demonstrating established Mendelian associations. None of these are present in the provided content.


[Read Paper](https://www.semanticscholar.org/paper/306357c4a8fe0226b4fbcab4fa5f0d2666ac9616)


### Novel variant of KIF11 associated with MCLMR syndrome

**Why Not Relevant**: This paper is entirely focused on a Mendelian syndrome (microcephaly with or without chorioretinopathy, lymphedema, or mental retardation) caused by pathogenic variants in the KIF11 gene. There is no mention of the gene CLPS anywhere in the provided text, no sequencing or analysis of CLPS, no functional experiments involving CLPS, and no discussion that would connect CLPS to the described phenotype. The genetic, clinical, segregation, and mechanistic statements in the paper all concern KIF11 (including a novel heterozygous frameshift variant and its likely loss-of-function mechanism). Because the paper contains no data, statements, or analyses about CLPS, it provides no direct or mechanistic evidence supporting the claim that CLPS is associated with any Mendelian disease. Therefore the relevance of this paper to the specific claim about CLPS is effectively zero.


[Read Paper](https://www.semanticscholar.org/paper/598b1c7508865997c295d53a98d38407fbecde29)


### Gene discovery in inherited retinal diseases using whole genome sequencing and autozygome based analysis

**Why Not Relevant**: The provided paper excerpt focuses on identifying genes associated with Mendelian retinal degenerations and lists specific genes (TTLL5, ARL2BP, NMNAT1, EYS, CNGA1). The text contains no mention of the gene CLPS, no experimental data, case reports, or mechanistic discussion involving CLPS, and therefore provides neither direct nor mechanistic evidence that CLPS is associated with any Mendelian disease. The absence of CLPS in this study does not refute the claim in general, but it means this paper is not a source of support for the claim. Because no relevant information about CLPS appears in the excerpt, relevance to the claim is negligible.


[Read Paper](https://www.semanticscholar.org/paper/d11366250e081718e0ad92f4aa9e3471124877ef)


### LINKAGE OF PARKINSON’S DISEASE IN TWO VERY EARLY ONSET SIBLINGS TO A LOCUS ON CHROMOSOME 1

**Why Not Relevant**: The provided paper content focuses exclusively on early-onset Parkinson’s disease and specific PD-related genes (PRKN, PINK1, DJ-1, and ATP13A2). The gene name CLPS does not appear anywhere in the excerpt, nor is there discussion of any gene with a synonymous name or functional description that would plausibly identify CLPS. Therefore this paper provides no direct evidence (such as reported pathogenic variants in CLPS segregating with Mendelian disease) and no mechanistic evidence (such as CLPS biological function implicated in a Mendelian pathophysiology) relevant to the claim. This absence makes the paper irrelevant to assessing whether CLPS is associated with a Mendelian disease. Note that lack of evidence in this paper does not disprove the claim overall; to evaluate the claim one would need to search other sources (e.g., OMIM, ClinVar, Human Gene Mutation Database, or primary literature) for reports of CLPS mutations causing Mendelian disorders or functional studies linking CLPS perturbation to Mendelian phenotypes.


[Read Paper](https://www.semanticscholar.org/paper/11d08f2cd7bfb6c6c37610c24d530f327ff3f055)


## Search Queries Used

- CLPS gene mutation Mendelian disease case report family linkage colipase

- colipase CLPS pancreatic lipase interaction mechanism fat malabsorption steatorrhea exocrine pancreatic insufficiency congenital

- CLPS loss of function variant ClinVar OMIM gnomAD pathogenic frameshift nonsense missense

- exome sequencing Mendelian gene discovery rare disease whole genome sequencing CLPS identified autosomal recessive inherited


## Bibliometric Configuration

- Use Bibliometrics: True

- Author Impact Weight: 0.4

- Citation Impact Weight: 0.4

- Venue Impact Weight: 0.2
```
