## Supplementary material for "MENDELSEEK: An algorithm that predicts Mendelian Genes and elucidates what makes them special": CLPTM1L.txt

```
# Claim: The gene CLPTM1L is likely associated with at least one Mendelian disease.

**Status**: processed

**Overall Rating**: -1

**Explanation**:

No relevant papers were found that support or refute this claim.


## Relevant Papers


## Other Reviewed Papers


### De novo variants in the Helicase-C domain of CHD8 are associated with severe phenotypes including autism, language disability and overgrowth

**Why Not Relevant**: The provided paper content discusses HELIC domain mutations in CHD8 and associated phenotypic consequences. The claim concerns the gene CLPTM1L and whether it is likely associated with at least one Mendelian disease. The excerpt does not mention CLPTM1L at all, does not present data about CLPTM1L variants, inheritance, segregation, or functional effects, and contains no mechanistic linkage between CHD8 and CLPTM1L. Therefore the content is not relevant to supporting or refuting the claim that CLPTM1L is associated with a Mendelian disease. Additionally, the single-sentence excerpt lacks methodological detail (sample size, study design, statistical significance) that would be necessary even if it were about the gene of interest.


[Read Paper](https://www.semanticscholar.org/paper/115ec6fecd83685ef0fd42d78923f90242cce065)


### Expanding Phenotype of Poirier–Bienvenu Syndrome: New Evidence from an Italian Multicentrical Cohort of Patients

**Why Not Relevant**: The provided paper content exclusively discusses Poirier–Bienvenu Neurodevelopmental Syndrome (POBINDS) and heterozygous de novo mutations in the CSNK2B gene. There is no mention of the gene CLPTM1L, no experimental data or genetic findings concerning CLPTM1L, and no mechanistic discussion that implicates CLPTM1L directly or indirectly. Therefore the paper provides no direct evidence that CLPTM1L is associated with any Mendelian disease, nor any mechanistic evidence bearing on that claim. Note: this assessment is limited to the text you supplied; if the full paper contains additional sections not included here that mention CLPTM1L, those were not available for review and could change the relevance.


[Read Paper](https://www.semanticscholar.org/paper/5ca9bbf23345c4e8e4c9a77cdfa466b1334da3f4)


### Clinical and genetic characterisation of a large Indian congenital myasthenic syndrome cohort.

**Why Not Relevant**: The provided paper describes genetic findings in a cohort of congenital myasthenic syndrome (CMS) patients and lists genes found to cause CMS in that cohort. The gene CLPTM1L is not mentioned anywhere in the text. Therefore the paper provides no direct evidence that CLPTM1L is associated with any Mendelian disease. The most that can be inferred is limited, indirect negative evidence: CLPTM1L was not observed among the 17 CMS-associated genes identified or among the novel genes reported (MACF1, TEFM) in this CMS-focused cohort. However, this absence is weak evidence because (a) the study is focused specifically on CMS phenotypes and would not detect CLPTM1L if it causes a non-CMS Mendelian disorder; (b) not all patients necessarily underwent whole-exome sequencing (some had gene panels or hotspot screening) so detection opportunity varied; (c) WES and panels have technical limits (coverage gaps, inability to detect certain structural or regulatory variants); and (d) cohort size and geographic population (India) limit generalizability. In summary, the paper is essentially irrelevant to the claim that CLPTM1L is likely associated with at least one Mendelian disease because it neither reports CLPTM1L variants nor provides mechanistic or statistical data linking CLPTM1L to disease.


[Read Paper](https://www.semanticscholar.org/paper/1036b2503f459ab68e049cf0ba42bcc3797744db)


### De novo variation in ARID1B gene causes Coffin-Siris syndrome 1 in a Chinese family with excessive early-onset high myopia

**Why Not Relevant**: The provided paper content discusses variants in the ARID1B gene and Coffin–Siris syndrome (CSS) and makes no mention of the gene CLPTM1L. The verbatim sentence provided is: "The study extends the genotypic and phenotypic spectrums for ARID1B -CSS and supplies evidence of significant association of eoHM with variant in ARID1B gene, the first to report a de novo heterozygous frameshift insertion variant in the ARID1B gene causing CSS with excessive eoHM." This sentence (and the supplied content) refers only to ARID1B and an associated phenotype (eoHM in the context of CSS). It contains no data, variants, mechanistic discussion, statistical results, or literature citations relating to CLPTM1L. Therefore, based on the provided content, the paper provides neither direct evidence (e.g., CLPTM1L variants segregating with disease, case reports, statistical association) nor mechanistic evidence (e.g., functional studies, pathways implicating CLPTM1L) that would support or refute the claim that "CLPTM1L is likely associated with at least one Mendelian disease." 

Limitations and caveats: (1) The conclusion of irrelevance is based solely on the single-paragraph summary you provided. If the full paper contains additional sections not included here (e.g., broader genomic analyses, supplemental tables) that mention CLPTM1L, those were not available for review. (2) Absence of CLPTM1L in this ARID1B-focused report is not evidence against CLPTM1L's involvement in Mendelian disease generally; it only means this particular paper does not bear on the claim. (3) To evaluate the claim about CLPTM1L, direct searches of databases (OMIM, ClinVar), literature on CLPTM1L variants, and functional studies would be required.


[Read Paper](https://www.semanticscholar.org/paper/a0fe18dd082eeec9079cc284babcd59eb224375f)


## Search Queries Used

- CLPTM1L mutation Mendelian disease monogenic pathogenic variant germline autosomal dominant autosomal recessive biallelic homozygous compound heterozygous case report ClinVar OMIM

- CLPTM1L exome sequencing diagnostic exome clinical sequencing gene discovery rare variant de novo congenital syndrome cohort study phenotype genotype correlation

- CLPTM1L loss of function knockout mouse zebrafish knockdown functional study protein function apoptosis endoplasmic reticulum transmembrane cellular model pathogenic mechanism

- CLPTM1L TERT 5p15.33 locus germline association Mendelian disease somatic cancer susceptibility GWAS fine mapping confounding linkage review


## Bibliometric Configuration

- Use Bibliometrics: True

- Author Impact Weight: 0.4

- Citation Impact Weight: 0.4

- Venue Impact Weight: 0.2
```
