## Supplementary material for "MENDELSEEK: An algorithm that predicts Mendelian Genes and elucidates what makes them special": CLTCL1.txt

```
# Claim: The gene CLTCL1 is likely associated with at least one Mendelian disease.

**Status**: processed

**Overall Rating**: -1

**Explanation**:

No relevant papers were found that support or refute this claim.


## Relevant Papers


## Other Reviewed Papers


### The role of de novo mutations in adult-onset neurodegenerative disorders

**Why Not Relevant**: The provided paper content consists of a single high-level summary sentence stating that the review covers de novo mutations in candidate genes for common age‑onset neurodegenerative disorders. It does not mention the gene CLTCL1, nor does it describe any Mendelian disease associations, specific gene lists, variant-level evidence, segregation data, functional studies, or mechanistic pathways tied to CLTCL1. Because the excerpt contains no direct or mechanistic information about CLTCL1 or Mendelian inheritance, it cannot be used to support or refute the claim that CLTCL1 is likely associated with at least one Mendelian disease. If further assessment is required, text that explicitly names CLTCL1 or presents gene‑specific genetic, clinical, or functional evidence would be necessary.


[Read Paper](https://www.semanticscholar.org/paper/19fcd6680b217ccb963ac08a27386de0bd9672b8)


### Loss of a mammalian circular RNA locus causes miRNA deregulation and affects brain function

**Why Not Relevant**: This paper does not provide any direct or mechanistic evidence linking the gene CLTCL1 to Mendelian disease. The study focuses entirely on the circular RNA Cdr1as (also called CDR1as), its interactions with microRNAs miR-7 and miR-671, and the consequences of genetic ablation of the Cdr1as locus in mice. Key sentences from the paper (e.g., “Cdr1as is a brain-enriched circular RNA, expressed in hundreds of copies within neurons and essential for maintaining normal brain function.” and “When the Cdr1as locus was removed from the mouse genome, knockout animals displayed impaired sensorimotor gating…”) make clear that the genetic perturbation and all reported molecular, electrophysiological, and behavioral results concern Cdr1as, not CLTCL1. The manuscript does not mention CLTCL1, CHC22, clathrin, or any experiments, genetic data, disease phenotypes, or candidate-gene analyses related to CLTCL1. Therefore:

- There is no direct evidence: no mutations, segregation data, patient phenotypes, association tests, or functional assays for CLTCL1 are presented.
- There is no mechanistic evidence: the molecular pathways discussed (miR-7/miR-671 interactions with Cdr1as, regulation of immediate early genes such as Fos, changes in synaptic transmission and prepulse inhibition) do not implicate CLTCL1, nor does the paper identify CLTCL1 as a miR-7 target or downstream effector.
- The experimental perturbation was a CRISPR-Cas9 deletion of the Cdr1as locus in mouse; this is unrelated to the CLTCL1 locus and therefore cannot be used to infer CLTCL1 disease involvement.

Limitations that prevent any inference about CLTCL1 from this paper: absence of any mention of the gene; absence of sequence, expression, or target analyses that include CLTCL1; and focus on noncoding circular RNA biology rather than protein-coding gene-disease relationships. To support the claim that CLTCL1 is likely associated with at least one Mendelian disease would require entirely different evidence (e.g., identification of rare segregating CLTCL1 variants in affected families, de novo damaging mutations in CLTCL1 in probands, significant burden tests in case cohorts, or functional assays showing pathogenic impact of CLTCL1 variants). This paper provides none of those data and thus is not relevant to the claim.


[Read Paper](https://www.semanticscholar.org/paper/0bd7ff02f596f6e1707a5cbf66cc099212ab38e6)


### Partial uniparental isodisomy of chromosome 16 unmasks a deleterious biallelic mutation in IFT140 that causes Mainzer-Saldino syndrome

**Why Not Relevant**: The provided paper content contains a single relevant sentence: "Using clinical phenotyping combined with research-based genetic and functional studies, a recurrent IFT140 mutation is characterized in the proband, consistent with Mainzer-Saldino syndrome." This sentence documents characterization of a recurrent mutation in IFT140 and its consistency with Mainzer-Saldino syndrome (a Mendelian disorder). However, it makes no mention of the gene CLTCL1, provides no genetic, functional, mechanistic, or epidemiologic data about CLTCL1, and does not link IFT140 to CLTCL1. Therefore the paper content does not provide direct evidence that CLTCL1 is associated with any Mendelian disease, nor does it provide mechanistic evidence from which such an association could be inferred. Limitations: the excerpt is a single sentence focused on IFT140; absence of any reference to CLTCL1 prevents assessment of the claim. If you want evidence about CLTCL1 specifically, please provide papers mentioning CLTCL1 or allow me to search the literature for CLTCL1 and Mendelian disease associations.


[Read Paper](https://www.semanticscholar.org/paper/1d666fed7335ba0a735216368640f3c402e22a88)


### Stat3 Regulates Developmental Hematopoiesis and Impacts Myeloid Cell Function via Canonical and Non-Canonical Modalities

**Why Not Relevant**: The provided paper content is entirely focused on STAT3 function in zebrafish (generation and analysis of Stat3 knockout and ΔTAD mutants, effects on hematopoiesis, neutrophil and macrophage responses, and neutrophil migration). There is no mention of the gene CLTCL1, no human genetic data, no discussion of Mendelian disease, and no experimental or mechanistic connection drawn to CLTCL1. Therefore the paper provides no direct evidence (human genetic association, segregation, or variant pathogenicity) nor mechanistic evidence linking CLTCL1 to any Mendelian disorder. 

Specific reasons this content cannot support the claim:
- No occurrence of the symbol or name "CLTCL1" or any obvious aliases is present in the supplied text. 
- The experiments, methods, results, and conclusions all concern Stat3 in zebrafish, not CLTCL1. 
- Evidence that a gene is “likely associated with a Mendelian disease” requires human genetic evidence (segregation in affected families, enrichment of rare damaging variants in cases versus controls, or functionally disruptive variants reproducing disease phenotypes), or at minimum direct mechanistic links to known Mendelian pathophysiology; none of these are provided for CLTCL1 here. 

Because relevance is below 0.1, I did not extract any verbatim excerpts: there are no sentences or paragraphs in the supplied content that relate to CLTCL1 or to Mendelian disease association. If you can provide papers or sections that mention CLTCL1 (human genetic studies, clinical case reports, or functional studies of CLTCL1 variants), I can evaluate them for direct or mechanistic evidence supporting association with a Mendelian disease. Alternatively, I can search the literature (if you permit) and summarize existing evidence regarding CLTCL1 and Mendelian disease association.


[Read Paper](https://www.semanticscholar.org/paper/3136aeeaaf8df7b8722eeacccfe167510bbc983e)


### Partial uniparental isodisomy of chromosome 16 unmasks a deleterious biallelic mutation in IFT140 that causes Mainzer-Saldino syndrome

**Why Not Relevant**: The provided paper content exclusively discusses IFT140 and its role in ciliopathies (Mainzer-Saldino syndrome). It does not mention CLTCL1, provide genetic, segregation, population, or functional data regarding CLTCL1, nor propose any mechanistic link involving CLTCL1. Therefore the content is not relevant to the claim that CLTCL1 is likely associated with at least one Mendelian disease. To evaluate that claim would require evidence such as: identification of pathogenic CLTCL1 variants segregating with disease in pedigrees, recurrent de novo or homozygous/compound heterozygous variants in unrelated affected individuals, functional assays showing deleterious effects of CLTCL1 variants consistent with disease mechanism, population frequency data ruling out benign variation, or credible animal models. None of those types of evidence are present in the excerpt, so relevance is effectively zero.


[Read Paper](https://www.semanticscholar.org/paper/a98edd936a034a501347e35cde8737bcc7c740ef)


### NGS based studies on primary immunodeficiencies (PIDs) : causative gene identification, tool development and application

**Why Not Relevant**: The provided paper text does not mention CLTCL1 at all. All quoted material either describes the study design, lists genes found or candidate genes in primary immunodeficiency (PID) cohorts, or states general findings about diagnostic yield and methodology. Therefore the paper provides no direct evidence (no reported variants, functional data, segregation, or clinical associations) linking CLTCL1 to a Mendelian disease. The paper's scope is primarily PID discovery and interpretation; while whole-exome sequencing was performed and could in principle detect CLTCL1 coding variants if they caused PID in this cohort, the absence of CLTCL1 among reported implicated or candidate genes only provides weak, indirect negative evidence limited to this PID cohort. Important caveats: (1) Absence of mention is not proof that CLTCL1 is not associated with any Mendelian disease—CLTCL1 could be implicated in a different disease area not studied here. (2) Even within PIDs, low-frequency, private, noncoding, or complex inheritance involving CLTCL1 might not be captured or reported. (3) The targeted gene panel (219 PID genes) and analysis filters used are not fully enumerated here; if CLTCL1 was not included on the panel or was filtered out, it would not appear in the results regardless of its true relevance. Given these limitations, the paper does not provide supporting evidence for the claim, and provides only very weak, cohort-limited absence-of-evidence regarding CLTCL1.


[Read Paper](https://www.semanticscholar.org/paper/7786e43fbaf68904111f286747f0cf8968c2dd1e)


### Functional study of Drosophila β-glucuronidase for developing a fly model of Mucopolysaccharidosis Type VII

**Why Not Relevant**: This paper focuses on mucopolysaccharidosis VII (MPSVII) caused by deficiency of β-glucuronidase (β-GUS) and on the Drosophila gene CG2135 as a functional orthologue of human β-GUS (GUSB). The text repeatedly and exclusively addresses CG2135/GUSB biology, functional knockout/rescue, and modeling of MPSVII. The human gene named in the claim, CLTCL1, is not mentioned anywhere in the provided content; no genetic, clinical, functional, or mechanistic data relating CLTCL1 to any Mendelian disease are presented. Therefore this paper does not provide direct evidence supporting the claim that CLTCL1 is likely associated with a Mendelian disease. 

Limitations and caveats: absence of any mention of CLTCL1 in this paper does not prove CLTCL1 is not associated with a Mendelian disease (lack of evidence in one study is not evidence of absence). To evaluate CLTCL1 specifically, one should consult human genetic disease databases (OMIM, ClinVar), population-variation resources (gnomAD constraint metrics), and the primary literature for CLTCL1-focused studies. But based on the content provided, there is no direct or mechanistic evidence connecting CLTCL1 to Mendelian disease in this paper.


[Read Paper](https://www.semanticscholar.org/paper/e2dfa78ba572e09d1bde01c0b280a477ccc6ad31)


### SI-1 Mechanism of seasonal time measurement in vertebrates: Japanese quail and mouse SI-2 Analysis of Gene Function using C. elegans KO strains and a mammalian cell line

**Why Not Relevant**: The provided paper content does not mention the gene symbol CLTCL1, its protein product, orthologs, variants, or any experiments/observations involving this gene. The manuscript text discusses many other genes and models (for example DIO2, TSH, dystrophin, H-PGDS, Parkin/PARK2, PINK1/PARK6, ATP13A2/PARK9, GBA, MC4R, etc.), animal models, and disease mechanisms, but there are no sentences or paragraphs that refer to CLTCL1 or that provide genetic, clinical, or functional evidence linking CLTCL1 to any Mendelian disease. Therefore there is no direct evidence (case reports, linkage, variant pathogenicity data) nor mechanistic evidence (functional studies, pathways implicating CLTCL1 in Mendelian disease biology) in this text to support or refute the claim.

Limitations and implications:
- Because CLTCL1 is not mentioned, no verbatim excerpts can be provided that support/refute the claim. 
- The absence of evidence in this paper is not evidence of absence overall; it only means this paper is not a source for evaluating whether CLTCL1 is associated with a Mendelian disease. 

Suggested next steps (not contained in the paper): search gene-disease resources (OMIM, ClinVar, HGMD), PubMed for "CLTCL1" and review any human genetic studies or functional work specifically involving CLTCL1.


[Read Paper](https://www.semanticscholar.org/paper/8fe1b176e9b61d46a702cbf027cb36d2a87f3069)


### PM371. Measurement of genomic copy number and DNA methylation levels of LINE-1 in the brains of poly(I:C) mouse model

**Why Not Relevant**: The provided paper content contains no mention of the gene symbol CLTCL1 (or any variant spelling). The text is a concatenation of abstracts and fragments concerning topics such as LINE-1 retrotransposition in a poly(I:C) mouse model, NMDA receptor/5-HT2CR pharmacology, Reelin (RELN) copy number variation and mutant mice, neurogranin (NRGN) knockout mice, electroconvulsive shock effects in Gunn rats, and ginseng effects on PCP-induced behaviors. None of these passages present experimental results, association analyses, mechanistic pathways, or clinical observations involving CLTCL1, nor do they discuss Mendelian disease associations generally. Therefore this paper provides neither direct evidence (genetic association, segregation, variant pathogenicity) nor mechanistic evidence (functional impact of CLTCL1 perturbation relevant to a Mendelian phenotype) supporting the claim that CLTCL1 is likely associated with at least one Mendelian disease.

Limitations and caveats: the supplied content appears to be fragmentary (multiple abstracts concatenated), so it is possible that other parts of the full paper (not provided here) could mention CLTCL1. My assessment is limited to the text you supplied. If you want a definitive answer about CLTCL1 and Mendelian disease associations, I recommend searching curated resources (OMIM, ClinVar, HGMD, GeneReviews) and PubMed for CLTCL1, or providing the full paper text for re-evaluation.


[Read Paper](https://www.semanticscholar.org/paper/96a01f3e94a43f62c9ca87b0f5cd3703348cee50)


## Search Queries Used

- CLTCL1 CHC22 mutation Mendelian disease monogenic inherited disorder case report exome sequencing trio sequencing

- CLTCL1 clathrin heavy chain 22 CHC22 GLUT4 trafficking insulin resistance metabolic disease cellular trafficking mechanism

- CLTCL1 knockout mouse phenotype loss of function model CRISPR zebrafish cell line functional study developmental disorder phenotype

- CLTCL1 ClinVar OMIM gnomAD pLI loss of function intolerance haploinsufficiency pathogenic variant database review


## Bibliometric Configuration

- Use Bibliometrics: True

- Author Impact Weight: 0.4

- Citation Impact Weight: 0.4

- Venue Impact Weight: 0.2
```
