## Supplementary material for "MENDELSEEK: An algorithm that predicts Mendelian Genes and elucidates what makes them special": CMA1.txt

```
# Claim: The gene CMA1 is likely associated with at least one Mendelian disease.

**Status**: processed

**Overall Rating**: -1

**Explanation**:

No relevant papers were found that support or refute this claim.


## Relevant Papers


## Other Reviewed Papers


### Molecular findings among patients referred for clinical whole-exome sequencing: Editorial comment

**Why Not Relevant**: This paper does not provide any direct or mechanistic evidence regarding the gene CMA1. The manuscript is a broad clinical whole-exome sequencing (WES) cohort study reporting aggregate diagnostic yield and summary statistics (e.g., numbers of variants, types of variant alleles, and overall counts of molecular diagnoses) but it does not report gene-level results, lists of implicated genes, or any discussion of CMA1 specifically. Although the paper states that WES analyzed ~1,750,800 variants and identified 708 presumptive causative variant alleles (with 409 defined as novel), these are aggregate data and no excerpts identify CMA1 or describe a disease mechanism involving CMA1. Because the claim concerns whether CMA1 is likely associated with at least one Mendelian disease, the absence of any mention of CMA1 (or gene-specific findings) means the paper neither supports nor refutes the claim. Limitations affecting potential relevance: (1) results are reported at the cohort and variant-class level rather than as a gene-by-gene table or case descriptions naming implicated genes; (2) no mechanistic discussion of specific genes or pathways is provided that could be mapped to CMA1; and (3) without gene-level reporting or case examples mentioning CMA1, one cannot infer an association from these aggregate statistics. Therefore, relevance to the claim is essentially nil.


[Read Paper](https://www.semanticscholar.org/paper/a122c53f80c050b861b70f5e57fbede67e0b7263)


### Whole-Exome Sequencing in Adults With Chronic Kidney Disease

**Why Not Relevant**: The provided paper excerpt does not mention CMA1 by name and contains no results or discussion directly linking CMA1 to any Mendelian disease. The content describes methods and a gene-prioritization strategy focused on Mendelian kidney and hypertensive disorders and the technical/analytical workflows (WES capture, annotation, databases, and variant confirmation). These methodological details are only indirectly relevant: they indicate the study could have detected known Mendelian gene associations (including CMA1 if it were within the scope and captured), but the excerpt contains no direct evidence for or against the claim that CMA1 is associated with at least one Mendelian disease. Therefore the paper excerpt does not provide direct supportive or refuting evidence about CMA1; absence of mention here is not conclusive because (a) the study was focused on kidney/hypertension genes and CMA1 may cause non-kidney Mendelian disease, (b) CMA1 may not have been on the curated lists or may have had capture issues, and (c) the provided text omits result sections where such an association would be reported.


[Read Paper](https://www.semanticscholar.org/paper/a29bd57964f68ac5f8e1abcafe1112ba488f53f5)


### Germline whole exome sequencing of a family with appendiceal mucinous tumours presenting with pseudomyxoma peritonei

**Why Not Relevant**: The provided content does not mention CMA1 or any phenotype, nor does it list the genes in which the novel variants were found. It only describes a general approach (germline whole exome sequencing) and a filtering/validation strategy (validation of LoF variants and missense variants with CADD 6510) and that variants were shared between a father and daughter. Because the claim is specifically about CMA1 being likely associated with at least one Mendelian disease, and there is no mention of CMA1, no genotype-phenotype linkage, no segregation across affected/unaffected family members, and no functional or statistical evidence tied to CMA1, the excerpt is insufficient and not directly relevant to the claim.


[Read Paper](https://www.semanticscholar.org/paper/b2e261fd0370ac1504bc173a22a9f910d68f8f05)


### A systematic review and meta-analysis of GFAP gene variants in Alexander disease

**Why Not Relevant**: The provided paper content does not mention CMA1, CMA1 variants, or any evidence linking CMA1 to disease. It only states that genotype-phenotype correlations and subtle mechanisms were observed in ALXDRD. Because there is no reference to the CMA1 gene, no experimental or clinical data concerning CMA1, and no mechanistic discussion involving CMA1, the content cannot support or refute the claim that CMA1 is associated with at least one Mendelian disease. Additionally, the excerpt is a single summary sentence lacking methods, results, or statistical information that could be used to infer gene-disease relationships. For these reasons the relevance to the specified claim is effectively zero.


[Read Paper](https://www.semanticscholar.org/paper/6e35f66a924659a7ac4a06aaa454e68347c13a56)


### TTC7A Variants Previously Described to Cause Enteropathy Are Observed on a Single Haplotype and Appear Non-pathogenic in Pediatric Inflammatory Bowel Disease Patients

**Why Not Relevant**: The provided paper content exclusively discusses TTC7A (Tetratricopeptide Repeat Domain 7A) variants and their possible role in polygenic IBD. The claim to evaluate concerns CMA1 and its likelihood of association with at least one Mendelian disease. There is no mention of CMA1, CMA1 variants, chymase (the protein encoded by CMA1), Mendelian inheritance, or any diseases tied to CMA1 in the provided text. Because the gene under study is different and the disease context (polygenic IBD) does not address Mendelian disease causation, the paper content is not relevant to supporting or refuting the claim about CMA1. Additionally, only a single-sentence summary of the paper was provided, so there is no additional material within this content that could be interpreted as mechanistic or indirect evidence linking CMA1 to Mendelian disease.


[Read Paper](https://www.semanticscholar.org/paper/3818a966b5d6e8b0eda65fdef043ac0727fa429c)


### Spectrum of genetic variants in bilateral sensorineural hearing loss

**Why Not Relevant**: The paper focuses on genetic causes of bilateral sensorineural hearing loss in 11 families from the UAE and reports variants in MYO15A, SLC26A4, GJB2, CDH23, COL11A1, ADGRV1, NLRP3, and GDF6. CMA1 is not mentioned anywhere in the provided text; no variants in CMA1 are reported, and no mechanistic discussion involving CMA1 appears. Therefore this paper provides no direct evidence that CMA1 is associated with any Mendelian disease. Caveats: absence of CMA1 in this small, phenotype-specific cohort (11 families; HL-focused) is not proof that CMA1 cannot be associated with a Mendelian disorder in other cohorts, phenotypes, or with variant types not detected by WES (e.g., deep intronic, structural variants). However, regarding the claim as applied to this paper, the relevance is nil because CMA1 is neither observed nor discussed.


[Read Paper](https://www.semanticscholar.org/paper/c5f799c9b8b1cb2dc6e82563cad16429746f1d58)


### Genetic Associations of Primary Angle-Closure Disease: A Systematic Review and Meta-Analysis.

**Why Not Relevant**: The paper is a systematic review and meta-analysis focused specifically on associations between common SNVs/rare coding variants and primary angle-closure disease (an ocular phenotype) and its subtypes. The provided content lists genes and loci associated with that phenotype but does not mention the gene CMA1 at all. Therefore it provides no direct evidence that CMA1 is associated with any Mendelian disease. The absence of CMA1 from this phenotype-focused review is only weak, indirect evidence (limited negative evidence) because: (1) the review's inclusion criteria and phenotype focus mean many genes linked to other diseases, including Mendelian disorders, would not be captured; (2) omission in this paper does not rule out CMA1 associations reported elsewhere or in study types not included here; and (3) the review's cut-off date (up to April 3, 2023) and design constraints (case-control/available genotype data for this phenotype) may miss rare or newly reported Mendelian associations. Given these factors, the paper is not relevant for supporting or refuting the claim that CMA1 is likely associated with at least one Mendelian disease.


[Read Paper](https://www.semanticscholar.org/paper/3dcc67359b046d5f77b2e034be62bed3899106b4)


### #4317 CLINICAL DIVERSITY OF STEROID-RESISTANT NEPHROTIC SYNDROME CAUSED BY TRPC6 MUTATIONS

**Why Not Relevant**: This paper does not mention the gene CMA1 and provides no direct or mechanistic evidence linking CMA1 to any Mendelian disease. The study focuses on steroid-resistant nephrotic syndrome (SRNS) and reports pathogenic variants in genes such as TRPC6, NUP107, PLCE1, COL4A3, and COL4A5, but CMA1 is not listed among the genes studied or among the reported pathogenic findings. The methods describe whole-exome sequencing and targeted panels with filtering for variants meeting ACMG or ClinVar pathogenic criteria, yet no CMA1 variants are reported. Therefore, the paper supplies neither direct association evidence (e.g., observed pathogenic CMA1 variants segregating with disease) nor mechanistic evidence (e.g., functional studies implicating CMA1 in SRNS or another Mendelian phenotype). Important limitations to note: absence of CMA1 in this disease-focused, relatively small cohort (n = 39) does not disprove a possible Mendelian role for CMA1 in other phenotypes or populations; targeted gene lists, diagnostic focus on SRNS, cohort size, and variant filtering could all prevent detection or reporting of CMA1-related findings even if present. To evaluate the claim that CMA1 is likely associated with at least one Mendelian disease, other resources should be consulted (for example, OMIM, ClinVar, HGMD, and PubMed) and evidence sought for segregation in families, recurrent pathogenic variants, and functional validation. This paper alone provides no supporting or refuting evidence regarding CMA1.


[Read Paper](https://www.semanticscholar.org/paper/c2747aaff3d6f0c6e29493cdff73cf48fd818d22)


### ’ s response to reviews Title : Identification of candidate breast cancer predisposing variants by performing whole exome sequencing on index patients from BRCA 1 and BRCA 2-negative breast cancer families

**Why Not Relevant**: The supplied paper content contains no mention of the gene CMA1 and provides no data, results, or discussion specific to CMA1. The text is editorial/reviewer-response material focused on breast cancer predisposition gene panels, variant types (nonsense, frameshift indels, splice-site, missense), variant validation methods, and genes such as BRCA1, BRCA2, PALB2, RINT1 and others. Because the claim under evaluation is that CMA1 is likely associated with at least one Mendelian disease, evidence would require CMA1-specific observations (e.g., segregation of variants with disease in families, pathogenic variants in CMA1 reported in Mendelian disease databases, functional assays linking CMA1 variants to a Mendelian phenotype, or population/variant frequency and burden analyses implicating CMA1). None of those types of evidence appear in the provided content. 

The paper does present general, non-gene-specific points that are not sufficient to support the claim about CMA1, for example: (1) statements that truncating variants (nonsense/frameshift/splice-site) tend to have larger effects than missense variants, and (2) discussions of variant validation and penetrance uncertainty for known BC genes. Those are general principles about variant pathogenicity but do not establish any association between CMA1 and a Mendelian disease. Without any CMA1-specific data, experimental results, or literature citations linking CMA1 to Mendelian phenotypes, the paper cannot be used as evidence for or against the claim. 

Limitations leading to relevance = 0.0: 
- No occurrence of the string "CMA1" (gene name) or discussion of chymase/CMA1 in the provided content. 
- No tables, variant lists, or supplementary-file excerpts provided that include CMA1. 
- No functional assays, family segregation studies, case reports, or statistical analyses pertaining to CMA1. 

Therefore the paper content as supplied is not relevant to the claim that CMA1 is likely associated with at least one Mendelian disease.


[Read Paper](https://www.semanticscholar.org/paper/4ee2aa44ed29931392594becd6a437fc9b20ce6e)


### P–541 Identification of novel variants and candidate genes in women with familial idiopathic premature ovarian failure using whole-exome sequencing

**Why Not Relevant**: The provided paper content does not mention the gene CMA1 anywhere. All quoted results, methods, and named genes relate to a study of premature ovarian failure and list other candidate genes (e.g., DDX11, VWF, PIWIL3, HSD3B1) but do not include CMA1. Therefore the paper provides no direct evidence that CMA1 is associated with any Mendelian disease. The study's design (WES on seven families with POF), variant filtering (MAF ≤0.05), and reported findings are insufficient to support or refute CMA1's disease association. Furthermore, although WES limitations (inability to detect noncoding variants, large rearrangements, CNVs, mosaicism, etc.) mean that this study's failure to report CMA1 variants is not definitive evidence against CMA1 involvement in Mendelian disease, the absence of any mention of CMA1 in results or discussion means the paper is not a relevant source of evidence for the claim. For these reasons relevance is very low (0.03).


[Read Paper](https://www.semanticscholar.org/paper/5d1cebbbb86070db31d7c2a0e3205c2fa39ea25f)


### Genetic mechanisms for stroke in young adults. A clinical perspective.

**Why Not Relevant**: The provided paper content does not mention CMA1 or provide any gene-level data that explicitly includes or excludes CMA1. The study focuses on stroke-associated genes (a set of 214 OMIM genes) and reports specific candidate genes discovered (e.g., GPR142, PTPRN2, LRRC1, SLC7A10, IKBKB, OXGR1, MAP3K6), none of which is CMA1. There is no direct evidence (case reports, segregation data, pathogenic variants, functional assays) connecting CMA1 to a Mendelian disease in the excerpt. Mechanistic discussion pertains to MAP3K6 and vascular endothelial growth factor, not to CMA1. Because the excerpt neither names CMA1 nor supplies data that could be reasonably interpreted as evidence for CMA1’s involvement in a Mendelian disorder, its relevance to the claim is negligible. The study’s scope (families with stroke, limited sample size, low WES diagnostic yield) further limits any negative inference: absence of CMA1 in these stroke cohorts does not argue against CMA1 being associated with a Mendelian disease in other phenotypes or datasets. Therefore the paper content provided neither supports nor reasonably refutes the claim about CMA1.


[Read Paper](https://www.semanticscholar.org/paper/24e656d80b880de84ecd52c1e453054f4f05d4ac)


## Search Queries Used

- CMA1 gene pathogenic variant Mendelian disease monogenic human case report familial segregation autosomal dominant autosomal recessive ClinVar OMIM

- CMA1 missense nonsense frameshift loss of function variant rare variant exome sequencing whole exome sequencing trio family study pathogenic allele

- chymase 1 CMA1 mast cell protease 1 loss of function knockout mouse phenotype cardiovascular fibrosis hypertension angioedema connective tissue disorder hereditary disease mechanism

- CMA1 gene Mendelian disease association gene panel rare disease gene discovery systematic review meta analysis genetic association study


## Bibliometric Configuration

- Use Bibliometrics: True

- Author Impact Weight: 0.4

- Citation Impact Weight: 0.4

- Venue Impact Weight: 0.2
```
