## Supplementary material for "MENDELSEEK: An algorithm that predicts Mendelian Genes and elucidates what makes them special": CMAS.txt

```
# Claim: The gene CMAS is likely associated with at least one Mendelian disease.

**Status**: processed

**Overall Rating**: -1

**Explanation**:

No relevant papers were found that support or refute this claim.


## Relevant Papers


## Other Reviewed Papers


### A novel homozygous missense variant p.D339N in the PKLR gene correlates with pyruvate kinase deficiency in a Pakistani family: a case report

**Why Not Relevant**: The provided paper content exclusively discusses a novel genetic defect in the PKLR gene as a likely cause of pyruvate kinase deficiency in a consanguineous family from North-Western Pakistan. There is no mention of the gene CMAS, no reported CMAS variants, no patient data referring to CMAS, and no functional or mechanistic experiments involving CMAS. Therefore the paper provides no direct evidence (no genotype–phenotype association, no segregation data, no pathogenic CMAS variants) and no mechanistic evidence (no biochemical pathway analyses or functional studies) relevant to the claim that CMAS is likely associated with at least one Mendelian disease.

Additional details on this assessment:
- Direct evidence: None present. The content reports an association between PKLR and pyruvate kinase deficiency, not CMAS; no CMAS-related cases, statistical analyses, or variant reports are given.
- Mechanistic evidence: None present. The paper content does not discuss CMAS protein function, pathways, or how CMAS variation could cause a Mendelian phenotype.
- Methodological/contextual limitations: My judgment is based solely on the text you provided. If the full paper contains sections, tables, supplements, or other data mentioning CMAS that were not included here, those could alter relevance. Based on the supplied excerpt alone, however, there is no basis to support or refute the claim about CMAS.

If you want a thorough assessment of CMAS specifically, please provide articles that mention CMAS or allow me to search for papers/databases that report CMAS variants, segregation, functional assays, or clinical phenotypes.


[Read Paper](https://www.semanticscholar.org/paper/b95b48630955463c2c6d85583bbf9451dc1fcb80)


### Case report: Novel compound heterozygous IL1RN mutations as the likely cause of a lethal form of deficiency of interleukin-1 receptor antagonist

**Why Not Relevant**: The paper centers entirely on IL1RN as the implicated gene in a neonatal-onset autoinflammatory syndrome (DIRA). There is no mention of the gene CMAS, no analysis of CMAS variants, and no mechanistic discussion involving CMAS. All genetic and mechanistic evidence presented concerns IL1RN (identification of IL1RN variants, decreased IL1RN mRNA, and the known causal relationship between biallelic IL1RN LoF and DIRA). Therefore this paper provides no direct or mechanistic evidence that CMAS is associated with any Mendelian disease and is not relevant to the claim that CMAS is likely associated with at least one Mendelian disease. Because the paper does not address CMAS at all, the relevance to the CMAS claim is effectively zero.


[Read Paper](https://www.semanticscholar.org/paper/73a143f33c96c5392dc8b513a69039e0e391b92c)


## Search Queries Used

- CMAS mutation human case report pathogenic variant CMAS deficiency Mendelian disease

- CMP N acetylneuraminate synthase CMAS CMP sialic acid synthetase sialic acid biosynthesis sialylation congenital disorder of glycosylation

- CMAS knockout mouse Cmas null mouse embryonic lethal zebrafish knockdown functional study enzyme activity sialylation

- CMAS gnomAD pLI loss of function intolerance haploinsufficiency ClinVar OMIM gene disease association Mendelian


## Bibliometric Configuration

- Use Bibliometrics: True

- Author Impact Weight: 0.4

- Citation Impact Weight: 0.4

- Venue Impact Weight: 0.2
```
