## Supplementary material for "MENDELSEEK: An algorithm that predicts Mendelian Genes and elucidates what makes them special": CNDP1.txt

```
# Claim: The gene CNDP1 is likely associated with at least one Mendelian disease.

**Status**: processed

**Overall Rating**: 0

**Explanation**:

No relevant papers were found for this claim.


## Relevant Papers


## Search Queries Used

- CNDP1 carnosinase 1 CN1 Mendelian disease monogenic single gene autosomal recessive autosomal dominant pathogenic variant mutation case report family segregation

- CNDP1 ClinVar OMIM rare disease carnosinase deficiency carnosinemia inborn error of metabolism pathogenic variant clinical report diagnostic

- CNDP1 carnosine metabolism serum carnosinase functional study enzyme activity mouse knockout zebrafish loss of function biochemical phenotype

- CNDP1 diabetic nephropathy association polymorphism rare variant burden gnomAD pLI loss of function constraint population frequency exome sequencing
```
