## Supplementary material for "MENDELSEEK: An algorithm that predicts Mendelian Genes and elucidates what makes them special": CNDP2.txt

```
# Claim: The gene CNDP2 is likely associated with at least one Mendelian disease.

**Status**: processed

**Overall Rating**: -1

**Explanation**:

No relevant papers were found that support or refute this claim.


## Relevant Papers


## Other Reviewed Papers


### The Burden of Candidate Pathogenic Variants for Kidney and Genitourinary Disorders Emerging From Exome Sequencing

**Why Not Relevant**: The provided paper content describes a systematic approach to identify and curate genes associated with Mendelian kidney and genitourinary disorders and the analytic pipelines used to detect candidate pathogenic variants in a large cohort. However, the excerpt does not mention the gene CNDP2 by name, nor does it present gene-specific results, variant counts, or evidence for or against CNDP2's disease association. Therefore there is no direct or gene-specific mechanistic evidence in the supplied text to support or refute the claim that CNDP2 is likely associated with at least one Mendelian disease. The methodological descriptions imply that CNDP2 could have been considered (if present in OMIM/Orphanet and the authors' curated list), but without the gene list or per-gene findings, no conclusion about CNDP2 can be drawn from the provided content.


[Read Paper](https://www.semanticscholar.org/paper/a75e297208c04992568e607d19aa9b9aaebd09d5)


### Autosomal-Recessive Retinitis Pigmentosa

**Why Not Relevant**: This paper focuses on identification of C2ORF71 as a cause of autosomal-recessive retinitis pigmentosa and provides genetic, expression, and clinical evidence for C2ORF71. It does not mention CNDP2, provide sequence/homology comparisons, functional interactions, or locus overlap that would implicate CNDP2. Therefore it provides no direct or mechanistic evidence that CNDP2 is associated with any Mendelian disease. Given the absence of any reference to CNDP2 or data that could be interpreted as bearing on CNDP2, the relevance to the claim that 'CNDP2 is likely associated with at least one Mendelian disease' is effectively nil.


[Read Paper](https://www.semanticscholar.org/paper/0ef02669f0fa8f40f1146c7ca1f7e457a0be1264)


### Precision Medicine in Internal Medicine

**Why Not Relevant**: The provided paper text is a general review about genetic testing strategies, exome/genome sequencing, and variant interpretation. It contains high-level statements about the capabilities of ES/GS and the current state of gene–disease discovery, but it does not mention the gene CNDP2, present any case reports, cohorts, segregation data, functional studies, statistical associations, or any direct evidence linking CNDP2 to a Mendelian disorder. Therefore the paper does not provide direct or gene-specific mechanistic evidence for or against the claim that CNDP2 is associated with a Mendelian disease. The extracted sentences only offer indirect contextual plausibility (that undiscovered gene–disease relationships can be found by ES) and do not change the absence of CNDP2-specific data in this text.


[Read Paper](https://www.semanticscholar.org/paper/c7199e8a5226f8d9d55777da0e15e91797bb459a)


### A case of neurodegenerative disorder caused by PLA2G6 compound heterozygous pathogenic variant and SCA17 pathogenic variant

**Why Not Relevant**: The provided paper content describes a single patient whose neurodegenerative disorder is attributed to pathogenic variants in PLA2G6. There is no mention of the gene CNDP2, no genetic or mechanistic data linking CNDP2 to disease, and no discussion that would allow inference about CNDP2's involvement in Mendelian disease. Because the content is solely about PLA2G6, it provides neither direct evidence (e.g., variants, segregation, phenotype linked to CNDP2) nor mechanistic evidence (e.g., molecular pathways, functional assays) relevant to the claim that CNDP2 is likely associated with at least one Mendelian disease. Therefore the relevance to the CNDP2 claim is effectively zero.


[Read Paper](https://www.semanticscholar.org/paper/aca969072f60778a8fc52afb27352aad4277cdf7)


### Sporadic, isolated Fanconi syndrome due to a mutation of EHHADH: a case report

**Why Not Relevant**: The paper's content exclusively describes genetic findings implicating EHHADH (and previously mapped loci) in hereditary isolated Fanconi syndrome and provides mechanistic evidence for how EHHADH mutations cause disease. There is no mention of the gene CNDP2 anywhere in the provided text, nor any data, analysis, or discussion that would support or refute an association between CNDP2 and a Mendelian disease. Therefore the paper does not provide direct evidence (no CNDP2 variant-disease observations) nor mechanistic evidence (no functional data, pathways, or arguments involving CNDP2) relevant to the claim that CNDP2 is likely associated with at least one Mendelian disease. Because of this complete lack of mention or data regarding CNDP2, the relevance to the claim is effectively zero.


[Read Paper](https://www.semanticscholar.org/paper/a1e87d12bf31cc65cadda6ee2f14a35ddaa2faca)


## Search Queries Used

- CNDP2 Mendelian disease monogenic hereditary mutation variant case report family segregating autosomal recessive autosomal dominant

- CNDP2 ClinVar OMIM pathogenic variant clinical significance gnomAD allele frequency loss of function constraint

- CNDP2 cytosolic nonspecific dipeptidase 2 dipeptidase metallopeptidase M20 enzyme activity substrate carnosine expression knockout mouse zebrafish phenotype metabolism

- whole exome sequencing rare disease gene discovery novel candidate CNDP2 loss of function compound heterozygous recessive cohort study intellectual disability epilepsy congenital anomalies kidney disease


## Bibliometric Configuration

- Use Bibliometrics: True

- Author Impact Weight: 0.4

- Citation Impact Weight: 0.4

- Venue Impact Weight: 0.2
```
