## Supplementary material for "MENDELSEEK: An algorithm that predicts Mendelian Genes and elucidates what makes them special": CNR1.txt

```
# Claim: The gene CNR1 is likely associated with at least one Mendelian disease.

**Status**: processed

**Overall Rating**: -1

**Explanation**:

No relevant papers were found that support or refute this claim.


## Relevant Papers


## Other Reviewed Papers


### Gene‐specific criteria for PTEN variant curation: Recommendations from the ClinGen PTEN Expert Panel

**Why Not Relevant**: The provided paper content exclusively concerns PTEN, including the organization of a PTEN Expert Panel, development of PTEN-specific variant interpretation criteria, and pilot testing results on 42 PTEN variants. There is no mention of the gene CNR1, no data on CNR1 variants, and no discussion of diseases associated with CNR1. Therefore the paper does not provide direct evidence that CNR1 is associated with any Mendelian disease. Mechanistically, the paper focuses on variant interpretation methodology for PTEN; while such methodologies are broadly relevant to variant curation in other genes, methodological generalizability does not constitute evidence that a specific gene (CNR1) is associated with a Mendelian disorder. In short, because the study's subject, data, and results are all about PTEN and contain no reference to CNR1, it cannot be used to support or refute the claim about CNR1's association with Mendelian disease.


[Read Paper](https://www.semanticscholar.org/paper/df90374041d5cfa73f75dbcdb9c54bb109e8a9f5)


### Evidence-based recommendations for gene-specific ACMG/AMP variant classification from the ClinGen ENIGMA BRCA1 and BRCA2 Variant Curation Expert Panel

**Why Not Relevant**: The paper exclusively addresses variant classification methodology and gene-specific ACMG/AMP criterion calibration for BRCA1 and BRCA2 within the ENIGMA/ClinGen VCEP context. It contains no mention of the gene CNR1, no association analyses, no case reports, and no mechanistic data linking CNR1 to any Mendelian phenotype. Therefore it provides neither direct evidence (case-level, genetic linkage, segregation, variant pathogenicity data) nor mechanistic evidence (biological pathway, functional assays) relevant to the claim that CNR1 is likely associated with at least one Mendelian disease. The absence of CNR1 in the paper is not evidence against such an association in other literature or databases; it merely means this paper cannot be used to support or refute the claim. For assessment of the CNR1–Mendelian disease claim, consult gene-disease resources (OMIM, ClinVar, ClinGen, HGMD) and primary literature on CNR1 genetic studies and functional assays.


[Read Paper](https://www.semanticscholar.org/paper/83345c8cc8964ac610df160320ccc9a2a1724ac7)


### Multimodal Analysis of STRADA Function in Brain Development

**Why Not Relevant**: This paper does not provide evidence for or against the claim that CNR1 is likely associated with at least one Mendelian disease. The manuscript excerpt exclusively discusses STRADA (STE20-related kinase adaptor alpha) and its role in mTORopathies, specifically Pretzel Syndrome (PS) in an Old Order Mennonite population. The experiments described (CRISPR-edited Strada mouse N2a cells, a germline Strada knockout mouse, and iPSC-derived neurons from PS individuals harboring a STRADA founder mutation) all concern STRADA loss-of-function and mTOR signaling. There is no mention of the gene CNR1, cannabinoid receptor signaling, or any data (genetic, clinical, or mechanistic) involving CNR1. Therefore there is neither direct evidence (e.g., patient mutations in CNR1 causing a Mendelian phenotype) nor mechanistic evidence (e.g., biochemical or cellular pathways linking CNR1 perturbation to a Mendelian disease phenotype) in this paper. Limitations: while this paper robustly links STRADA to a recessive Mendelian disorder (Pretzel Syndrome) and describes relevant mechanisms (mTOR activation, neuronal size and excitability, cortical lamination defects), those findings are specific to STRADA and the mTOR pathway and cannot be extrapolated to support any association between CNR1 and Mendelian disease. If you would like, I can search for or analyze papers that specifically mention CNR1 and Mendelian disease associations.


[Read Paper](https://www.semanticscholar.org/paper/152ed7e8e84b0f370c03bc09c2f02aa6e3b7633d)


### Optimising clinical care through CDH1-specific germline variant curation: improvement of clinical assertions and updated curation guidelines

**Why Not Relevant**: The provided paper content exclusively concerns the CDH1 gene, its germline pathogenic variants, and the development and refinement of CDH1-specific variant curation guidelines by the ClinGen CDH1 Variant Curation Expert Panel. There is no mention of the gene CNR1, no data on CNR1 variants, no discussion of phenotypes or Mendelian diseases associated with CNR1, and no mechanistic pathways linking CDH1 findings to CNR1. Because the claim concerns whether CNR1 is likely associated with at least one Mendelian disease, this paper provides no direct evidence (no reported CNR1 variants or disease associations) and no mechanistic evidence (no biological rationale connecting CNR1 to Mendelian disease) to support or refute the claim. Absence of CNR1 in this focused CDH1 study means the paper cannot inform the claim; absence of evidence here should not be interpreted as evidence that CNR1 is not associated with Mendelian disease—only that this paper is irrelevant to that question.


[Read Paper](https://www.semanticscholar.org/paper/f019be110ccdccfad49e85be56f7d40e9697d448)


### NR4A2 and Dystonia with Dopa Responsiveness

**Why Not Relevant**: This paper excerpt does not mention the gene CNR1 (cannabinoid receptor 1) anywhere and instead discusses congenital dopa-responsive disorders and genetic etiologies such as GCH1, TH, SPR, and NR4A2. The genetic and mechanistic evidence presented pertains to NR4A2 as a newly recognized monogenic cause of a dopa-responsive dystonia phenotype and makes no claim, direct observation, or mechanistic link involving CNR1. Therefore this paper provides no direct evidence for or against the claim that CNR1 is associated with at least one Mendelian disease. Absence of CNR1 in this manuscript is not evidence that CNR1 is or is not disease-associated; it simply means this paper is not relevant to evaluating that claim. To assess the claim about CNR1, one would need to consult resources and studies that specifically report variants in CNR1 in affected individuals (e.g., case reports, ClinVar/OMIM entries, family segregation studies, or functional assays).


[Read Paper](https://www.semanticscholar.org/paper/0bc0da6e272dc700624e99bd3693b40c9787e03f)


### GABA Signaling Pathway-associated Gene PLCL1 Rare Variants May be Associated with Autism Spectrum Disorders

**Why Not Relevant**: The provided paper content discusses screening for rare variants of PLCL1 in autism spectrum disorder and reports pathogenic CNVs for PLCL1. It contains no mention of the gene CNR1, no data about CNR1 variant-disease associations, and no mechanistic discussion relevant to CNR1 or Mendelian inheritance. Because the content addresses a different gene and phenotype, it cannot inform the claim that CNR1 is likely associated with at least one Mendelian disease.


[Read Paper](https://www.semanticscholar.org/paper/8904f5b271830f6b71f0def3a717725bf1b2333e)


### Commentary on: Bassetti, D., Luhmann, H.J., Kirischuk, S. Presynaptic GABAB receptor-mediated network excitation in the medial prefrontal cortex of Tsc2 + / − mice

**Why Not Relevant**: The provided paper content does not mention CNR1 (the gene encoding cannabinoid receptor 1) or any data about human Mendelian disease associations. The excerpt describes a mouse model with haploinsufficiency of TSC2 (Tsc2+/− mice), reporting that “mPFC hyperexcitability in the mutant preparation was causally linked to diminished tonic inhibition through postsynaptic GABAB receptors, which was not significantly different between the two groups.” This text (a) involves a different gene (TSC2), (b) reports a physiological mechanism in a mouse model (GABAB receptor–mediated tonic inhibition and mPFC excitability), and (c) contains no statement about CNR1, cannabinoid signaling, or any Mendelian disease linked to CNR1. Therefore the paper provides neither direct evidence (no observation of CNR1 mutations causing Mendelian disease) nor mechanistic evidence (no pathway implicating CNR1) relevant to the claim that CNR1 is likely associated with at least one Mendelian disease. 

Notes on possible misunderstandings and limitations: 
- The fact that this paper studies a known Mendelian gene (TSC2) and neuronal inhibitory mechanisms does not allow inference about CNR1; genes implicated in similar physiological processes are not evidence for CNR1 involvement unless CNR1 is explicitly studied or implicated. 
- Absence of mention in this excerpt is not evidence that CNR1 is or is not associated with a Mendelian disease; it only means this paper does not provide relevant information either supporting or refuting the claim. 
- If you want an evidence-based assessment of whether CNR1 is associated with a Mendelian disease, we should examine genetic databases (e.g., OMIM, ClinVar), large-scale exome/genome studies, or papers that specifically study CNR1 variation and human disease phenotypes.


[Read Paper](https://www.semanticscholar.org/paper/fb9e557ea20daabdb3370f7b5de4e9f8ed7cae9b)


### Re-evaluation of a Fibrillin-1 Gene Variant of Uncertain Significance Using the ClinGen Guidelines

**Why Not Relevant**: The paper exclusively studies FBN1 variants in the context of Marfan syndrome and related connective tissue disorders. There is no mention of the gene CNR1, no data about CNR1 variants, no clinical cases implicating CNR1, nor any mechanistic discussion of cannabinoid receptor 1. Therefore the paper provides no direct or mechanistic evidence for or against the claim that CNR1 is associated with a Mendelian disease. Absence of evidence in this paper does not disprove the claim in general, but this publication is irrelevant to evaluating CNR1's disease associations.


[Read Paper](https://www.semanticscholar.org/paper/bf6815f1239963b018387318ae7e6603ebb3e512)


### Commentary on Mutations in Interleukin-10 Receptor and Clinical Phenotypes in Patients with Very Early-onset Inflammatory Bowel Disease: A Chinese VEO-IBD Collaboration Group Survey.

**Why Not Relevant**: The provided paper content focuses exclusively on IL-10, IL-10 receptor (IL10R), and other primary immunodeficiency genes/pathways implicated in very early-onset inflammatory bowel disease (VEO-IBD). The text names genes and pathways such as IL10RA/B, IL10, TTC7A, and various primary immunodeficiencies (e.g., X-linked inhibitor of apoptosis, common variable immunodeficiency, Wiskott–Aldrich syndrome, chronic granulomatous disease) and discusses IL-10/IL-10R mechanistic signaling (IL-10/JAK1/STAT3). Nowhere in the provided content is the gene CNR1 (cannabinoid receptor 1) mentioned, nor are there any genetic association data, case reports, mechanistic links, or experimental results involving CNR1. Therefore this paper provides no direct evidence (e.g., mutations, segregation, case series) nor mechanistic evidence (e.g., pathway interaction, functional studies) to support or refute the claim that CNR1 is likely associated with at least one Mendelian disease. Because the paper's scope, data, and mechanisms center on IL-10/IL-10R and related immunodeficiency genes, it is not relevant to assessing CNR1's Mendelian disease association.


[Read Paper](https://www.semanticscholar.org/paper/4dc9da7caf07299c71796a22debde475e435125d)


### Glutamate homeostasis revisited - neuronal transport and metabolism

**Why Not Relevant**: The provided paper content contains no mention of CNR1 (the gene encoding the cannabinoid receptor CB1) or of the protein product CB1. The text discusses multiple genes/proteins and diseases (examples include huntingtin/HD, STXBP1/Munc18-1, synaptotagmin-1, synaptophysin, LRRK2, and complement component C3) and addresses Mendelian and neurodevelopmental disorders in general, but it provides no direct genetic association data, case reports, segregation analyses, variant descriptions, functional assays, or mechanistic discussion specific to CNR1. Therefore there is neither direct evidence (e.g., pathogenic variants in CNR1 causing a Mendelian phenotype) nor mechanistic evidence (e.g., disruption of CB1 causing a Mendelian disease mechanism) in the provided text to support the claim that CNR1 is likely associated with at least one Mendelian disease. Limitations/caveats: (1) The absence of evidence in this excerpt does not prove that no such association exists in the literature; it only indicates this paper excerpt provides no relevant information about CNR1. (2) The provided content appears to be selected sections from a larger work; the full paper (or supplementary materials) was not provided and could, in principle, contain additional material not present here. (3) The paper does discuss Mendelian diseases generally (for example Huntington’s disease is described as an “inherited autosomal dominant disease”), but those mentions do not pertain to CNR1 and therefore do not bear on the claim.


[Read Paper](https://www.semanticscholar.org/paper/0f256fedbee170265dfba8302fd184d39bf318a8)


### An adult male with SHANK2 variant with epilepsy and obsessive‐compulsive disorder: Expanding the shankopathy phenotypic spectrum

**Why Not Relevant**: This paper is a case report and discussion focused entirely on SHANK2 (and shankopathies generally). It reports a de novo pathogenic frameshift variant in SHANK2 in a patient with ASD, epilepsy, and related neurodevelopmental features, and discusses SHANK2-related phenotypes, prior SHANK2 literature, mouse models of SHANK2 deletion, and clinical testing inclusion for SHANK2. The manuscript contains no mention of the gene CNR1, no data (genetic, clinical, or mechanistic) involving CNR1, and no discussion linking SHANK genes to CNR1. Therefore it provides no direct evidence that CNR1 is associated with any Mendelian disease, nor mechanistic evidence that would make such an association more or less plausible. Absence of evidence in this paper does not prove absence of a CNR1–disease association in the broader literature, but for the specific claim under review, this paper is non-informative. Given the complete lack of CNR1 content, relevance to the claim is effectively zero.


[Read Paper](https://www.semanticscholar.org/paper/a07cc3110dc2f48548f0a08d78036fcfc8278ab4)


### How Many Genes Does It Take?

**Why Not Relevant**: The provided paper excerpt contains no mention of the gene CNR1, no data about variants in CNR1, and no statements linking CNR1 to any Mendelian disease. The text discusses general issues in autism genetics (consanguinity, WES, CNV/SNV discovery, homozygosity mapping, and the difficulty of assigning single-gene causation for ASD) but provides no direct evidence (e.g., segregating pathogenic variants, case reports, linkage, or functional studies) or mechanistic discussion specific to CNR1. Therefore the excerpt does not support or refute the claim that CNR1 is likely associated with at least one Mendelian disease. 

Relevant points about why this is insufficient: 
- Evidence required to support the claim would include identification of pathogenic CNR1 variants that segregate with a Mendelian phenotype, statistically significant enrichment of rare damaging CNR1 variants in affected individuals versus controls, functional studies demonstrating a pathogenic mechanism for CNR1 variants, or cataloging of a Mendelian disorder tied to CNR1 in resources such as OMIM. None of these elements appear in the supplied text. 
- Although the paper describes methods (WES, homozygosity mapping) that can discover Mendelian disease genes in consanguineous families, it does not present any results implicating CNR1. Mechanistic plausibility for CNR1 involvement in neurodevelopmental disorders could not be assessed from this excerpt because CNR1 and its biological functions are not discussed. 

If you can provide the full paper or additional sections that mention CNR1 specifically (results, tables, gene lists, or case descriptions), I can re-evaluate and extract verbatim supporting or refuting evidence.


[Read Paper](https://www.semanticscholar.org/paper/324ffb74aa62f505b23c196e77da64af410d0121)


### NGS based studies on primary immunodeficiencies (PIDs) : causative gene identification, tool development and application

**Why Not Relevant**: The provided paper content does not mention the gene CNR1 (cannabinoid receptor 1) anywhere in the text, nor does it list CNR1 among the genes discovered, implicated, or examined as causal for primary immunodeficiency diseases (PIDs) in this cohort. The paper focuses on PID gene discovery using WES/TRS and lists several implicated genes (e.g., TNFRSF18, PIK3CG, LILRB1, EPHB2, TXNIP, CD5, NLRP5, LRBA, ATM, DOCK8, PMS2) but CNR1 is absent from these lists. Therefore this paper provides no direct evidence that CNR1 is associated with any Mendelian disease, and offers only indirect negative evidence by omission within the reported PID findings.

Limitations of this conclusion: absence of CNR1 from the reported results is not definitive proof that CNR1 is not associated with a Mendelian disease. The study's primary focus is PIDs and a 219-gene PID panel is mentioned (the full panel composition is not reproduced in the provided text), so CNR1 might not have been targeted or prioritized in this work. Also, whole-exome sequencing was performed on many samples, but the authors did not report any CNR1 findings—instead they reported other genes—so there is no positive evidence here. To evaluate the claim about CNR1 rigorously, one should search disease-variant resources (OMIM, ClinVar, HGMD), population databases (gnomAD), and primary literature focused on CNR1 for reported pathogenic variants and Mendelian disease associations.


[Read Paper](https://www.semanticscholar.org/paper/7786e43fbaf68904111f286747f0cf8968c2dd1e)


### #4317 CLINICAL DIVERSITY OF STEROID-RESISTANT NEPHROTIC SYNDROME CAUSED BY TRPC6 MUTATIONS

**Why Not Relevant**: The paper focuses on steroid-resistant nephrotic syndrome (SRNS) in a cohort of 39 Japanese patients and reports pathogenic variants in genes known to cause SRNS (e.g., TRPC6, NUP107, PLCE1, COL4A3, COL4A5). CNR1 is not mentioned anywhere in the provided text. Although the study used whole-exome sequencing in some samples and applied standard pathogenicity filters, the cohort is phenotype-selected (SRNS/FSGS) and small (n=39), and targeted panels may not have included CNR1. Moreover, strict filtering against existing pathogenic classifications (ACMG/ClinVar/Varsome) would miss novel CNR1 disease associations not previously reported. Therefore this paper provides no positive evidence that CNR1 is associated with any Mendelian disease, and only limited, indirect negative evidence (absence from the gene list in an SRNS cohort). Because the study's phenotype, sample size, and methods limit generalizability, the paper is not informative for the broader claim that CNR1 is likely associated with at least one Mendelian disease.


[Read Paper](https://www.semanticscholar.org/paper/c2747aaff3d6f0c6e29493cdff73cf48fd818d22)


### DEPARTMENT OF NEUROSCIENCE ANNUAL RETREAT PROGRAM & AGENDA

**Why Not Relevant**: The provided paper content does not mention the gene CNR1 or any cannabinoid receptor; it instead contains multiple unrelated neuroscience abstracts (mentioning genes and molecules such as Cxcl14, Clu, Atf4, TRPM2, UBE3A, etc.) and descriptive material about Dr. Tsien. There is no direct evidence (e.g., case reports, linkage/segregation analyses, pathogenic variants, OMIM/ClinVar citations) tying CNR1 to any Mendelian phenotype, nor is there mechanistic experimental data about CNR1 function that could plausibly link it to a Mendelian disorder. Specifically: 

- No sentence or paragraph in the supplied text names CNR1 (or synonyms such as CB1, CNR1a, CNR1b, cannabinoid receptor 1) or reports variation in that gene in patients or families.
- No genetic-association, family-segregation, de novo variant report, loss-of-function / gain-of-function functional assay, or animal-model phenotype for CNR1 is presented.
- The abstracts focus on Alzheimer’s disease (Cxcl14, Clu), multiple sclerosis (cuprizone model), retinal Müller glia and ER stress (Atf4 pathway), ischemic stroke and TRPM2, and Angelman syndrome (UBE3A); none of these provide mechanistic links to CNR1.

Because the content contains no direct or mechanistic evidence relevant to CNR1’s involvement in Mendelian disease, relevance is effectively zero. To evaluate the claim properly one should query genetic-disease resources (OMIM, ClinVar, HGMD), perform a PubMed search for CNR1 + "mutation"/"familial"/"Mendelian"/"monogenic", and review any available case reports or functional studies demonstrating segregation of CNR1 variants with a Mendelian phenotype.


[Read Paper](https://www.semanticscholar.org/paper/7520f44da4884b1f009cd2904c2e41334b4370b1)


### Word Count : 5223 Tables : 1 Figures : 1 Psychiatric Genetics and the Structure of Psychopathology

**Why Not Relevant**: The provided paper content does not mention the gene CNR1, nor does it provide any data (genetic association results, sequencing findings, CNV overlaps, functional studies, or clinical case reports) that implicate CNR1 in a Mendelian disease. The text focuses on broad features of psychiatric genetics—polygenic architecture, CNVs, rare de novo variants, and examples of other genes (e.g., CHD8, SCN2A, SHANK3, GRIN2B, SETD1A). While those passages provide mechanistic context that single genes can have large effects and that rare mutations can cause syndromic disease (which makes it biologically plausible that some gene could be Mendelian), they do not supply direct or gene-specific mechanistic evidence for CNR1. Therefore the paper is of negligible direct relevance to the claim that "CNR1 is likely associated with at least one Mendelian disease." Absence of mention here is not definitive disproof — it only means this paper does not provide supporting evidence. To evaluate the claim further would require gene-specific sources (e.g., OMIM entries, ClinVar, rare-variant exome studies, case reports, or functional studies implicating CNR1 in a Mendelian phenotype).


[Read Paper](https://www.semanticscholar.org/paper/37a8c31c2aadfd1218a6931ec198a7fe362a114a)


## Search Queries Used

- CNR1 cannabinoid receptor 1 mutation case report exome sequencing Mendelian disease monogenic single gene disorder

- CNR1 ClinVar OMIM pathogenic variant clinical significance variant curation review

- CNR1 loss of function knockout mouse human neurodevelopmental disorder intellectual disability epilepsy behavior endocannabinoid signaling mechanism

- rare CNR1 variants de novo exome sequencing cohort burden analysis neurodevelopmental disorders population genetics common variant psychiatric association no monogenic association


## Bibliometric Configuration

- Use Bibliometrics: True

- Author Impact Weight: 0.4

- Citation Impact Weight: 0.4

- Venue Impact Weight: 0.2
```
