## Supplementary material for "MENDELSEEK: An algorithm that predicts Mendelian Genes and elucidates what makes them special": CNTF.txt

```
# Claim: The gene CNTF is likely associated with at least one Mendelian disease.

**Status**: processed

**Overall Rating**: 3

**Explanation**:

Supporting evidence.
The provided paper explicitly states that disruption of the CNTF gene results in progressive motoneuropathy in rats, and cites multiple lines of experimental evidence that CNTF supports survival of spinal and facial motor neurons in vitro and in vivo. The paper reports that CNTF is expressed in Schwann cells and astrocytes, interacts with a specific cell-surface receptor complex, and that recombinant CNTF can prevent motor neuron death in several animal models. The statement that gene disruption produces progressive motoneuropathy in rodents is direct evidence that loss of CNTF function can produce a heritable, single-gene (Mendelian) phenotype in at least one species.

Caveats or contradictory evidence.
All of the evidence in the provided excerpts comes from animal studies (rats, mice, chick embryos). The authors themselves caution that the pathophysiology of the animal models is likely distinct from that of human ALS and therefore animal results should be extrapolated to humans with caution. The excerpts do not present any human genetic data linking CNTF loss‑of‑function (or mutation) to a Mendelian disease in humans, nor do they cite familial segregation, human mutation screens, or ClinVar/OMIM entries. Therapeutic effects of CNTF protein treatment or protection in disease models do not by themselves demonstrate that CNTF variants cause Mendelian disease in humans.

Analysis of potential mechanisms and implications.
CNTF is a neurotrophic factor required for motor neuron survival in development and after injury; mechanistically, loss of CNTF (or disruption of its receptor complex) could plausibly cause motor neuron degeneration via loss of trophic support. The clear causal relationship shown in rodents (gene disruption → progressive motoneuropathy) argues that CNTF deficiency is sufficient to produce a Mendelian-like phenotype in at least one mammalian species. However, compensatory pathways, species-specific expression patterns, or differences in receptor/cofactor biology could change the phenotypic outcome in humans. Thus the presence of a strong animal-model phenotype supports biological plausibility for a Mendelian disease association, but does not establish that CNTF mutations are a cause of inherited human disease.

Which rating is most appropriate.
The preponderance of evidence in the excerpts shows a robust animal-model association between CNTF disruption and a Mendelian motor neuropathy phenotype, supporting the claim that CNTF is associated with at least one Mendelian disease (in animals). However, because the provided evidence is limited to nonhuman models and there is no direct human genetic evidence in the excerpts, the overall picture is mixed: strong support for a Mendelian association in animal models, insufficient evidence to claim a human Mendelian disease. Accordingly, the most appropriate overall judgment based on the supplied evidence is "Mixed Evidence."


**Final Reasoning**:

The single paper excerpt furnishes a direct experimental result: CNTF gene disruption produces progressive motoneuropathy in rats—this constitutes a Mendelian phenotype in that species and provides strong biological plausibility that CNTF can underlie monogenic disease. However, the claim as presented is general and could be interpreted as pertaining to humans; the excerpts contain no human genetic association, segregation, or clinical case evidence linking CNTF mutations to a Mendelian human disorder. Because the supporting evidence is clear but limited to animal models, and because the authors themselves warn against straightforward extrapolation to human disease, the evidence is neither purely supportive nor purely refuting. Therefore "Mixed Evidence" best captures the balance: strong animal-model support for a Mendelian association but lack of direct human genetic evidence in the provided materials.


## Relevant Papers


### Will ciliary neurotrophic factor slow progression of motor neuron disease?

**Authors**: F. Longo (H-index: 58)

**Relevance**: 0.35

**Bibliometric Impact**: 0.5800666666666667


**Excerpts**:

- The following several lines of evidence indicate that CNTF will be an effective therapy for motor neuron disease: (1) CNTF supports survival of cultured spinal motor neurons [ l Z J (2) Treatment of chick embryos in vivo with recombinant CNTF promotes survival of spinal motor neurons during the period of naturally occurring cell death [13]. (3) CNTF prevents death of facial motor neurons following axotomy [14). (4 ) CNTF induces motor neuron terminal sprouting in normal adult mice 1151. ( 5 ) Disruption of the CNTF gene results in progressive motoneuropathy in rats El6). (6) CNTF prevents death of facial motor neurons in the pmnlpmn mouse model of progressive motor neuronopathy E 171.

- CNTF is expressed in Schwann cells and type I astrocytes, interacts with a cell surface tripartite receptor, and supports survival of motor and other neurons in vitro and in vivo E3, 111.

- These mutants exhibit some features of human motor neuron disease; however, since the pathophysiology of these models is likely to be distinct from those underlying ALS, we must be cautious in applying results of animal studies to human motor neuron disease [21).

- In this issue of Annals, Mitsumoto and colleagues 14) report that over a 4-week course, subcutaneously administered CNTF “retarded the disease progression” in the wobbler motor neuron disease model.


**Explanations**:

- This paragraph explicitly lists a set of experimental findings linking CNTF to motor neuron survival and disease phenotypes. Item (5) is the most directly relevant to the claim because it states that genetic disruption of CNTF produces a progressive motoneuropathy in rats, which is analogous to a Mendelian loss-of-function causing disease in that animal. This is direct genetic (loss-of-function) evidence—but in a nonhuman species. Strength: gene disruption producing a disease phenotype in an organism is strong mechanistic evidence that loss of CNTF function can cause a Mendelian-like disorder. Limitations: the finding is in rats (not humans), the paper excerpt provides no methodological detail (how the gene was disrupted, whether the phenotype segregates in a Mendelian fashion, sample sizes, penetrance, or whether the phenotype models a human Mendelian disease), and interspecies differences may limit applicability to human Mendelian disease association.

- This sentence describes CNTF expression pattern, receptor interaction, and a functional role in supporting neuronal survival in vitro and in vivo. Mechanistic relevance: it establishes a plausible biological mechanism by which CNTF loss could produce neurodegenerative phenotypes (i.e., lack of a trophic signal leading to motor neuron death). Strength: provides biological plausibility for pathogenicity of CNTF disruption. Limitations: this is mechanistic/functional evidence rather than evidence that variants in human CNTF segregate with Mendelian disease; expression and in vitro/in vivo survival support plausibility but do not prove causation in humans.

- This sentence is a caution about generalizability from animal models to human disease. It directly limits the strength of the animal-model evidence for human Mendelian disease association. It emphasizes that, although animal mutants show features reminiscent of human motor neuron diseases, their pathophysiology may be distinct from human ALS or other human Mendelian disorders. This lowers the evidentiary weight of the animal gene-disruption findings for the claim about human Mendelian disease association.

- This sentence reports that exogenous CNTF administration modified disease progression in the wobbler motor neuron disease model. Relevance: it supports the functional importance of CNTF in motor neuron disease phenotypes and suggests that manipulating CNTF levels affects disease, providing mechanistic support that CNTF is involved in pathways relevant to Mendelian motor neuron disorders. Limitations: this is a therapeutic/intervention result in an animal model, not genetic evidence that CNTF mutations cause Mendelian disease in humans; it does not demonstrate that endogenous CNTF variation is causal in naturally occurring hereditary disease.


[Read Paper](https://www.semanticscholar.org/paper/96f45849bf3a2dc0314f8369f011491b26dede75)


## Other Reviewed Papers


### Transforming growth factor β1-mediated anti-inflammation slows progression of midbrain dopaminergic neurodegeneration in Parkinson's disease?

**Why Not Relevant**: This paper contains no direct or indirect evidence linking the gene CNTF (ciliary neurotrophic factor) to any Mendelian disease. The manuscript focuses on Parkinson's disease, neuroinflammation, microglia, and the role of transforming growth factor β1 (TGFβ1) and other factors such as GDNF and IFNγ in dopaminergic neuron survival and microglial activation. There is no mention of the gene name 'CNTF', the protein 'ciliary neurotrophic factor', any CNTF mutations/variants, any human genetic association studies, segregation analyses, case reports of monogenic disease, or experimental work (e.g., knockout/knock-in models) that involves CNTF. Mechanistically, the paper discusses how TGFβ1 regulates microglial activation and cooperates with factors like GDNF to support midbrain dopaminergic neurons; however, CNTF is not discussed, so no mechanistic pathway in this paper implicates CNTF in Mendelian disease. Furthermore, the paper primarily presents preclinical and mechanistic work in the context of neurodegeneration and inflammation rather than human genetic disease mapping, so even findings about other neurotrophic factors (e.g., GDNF) cannot be extrapolated as evidence for CNTF. For these reasons the article provides no relevant evidence for or against the claim that CNTF is likely associated with at least one Mendelian disease.


[Read Paper](https://www.semanticscholar.org/paper/38c1ef86cfe524c501bbb19f4e9c6139eeed5bfa)


### Huntington's disease and neurogenesis: FGF-2 to the rescue?

**Why Not Relevant**: The paper mentions CNTF only once as an example of a neurotrophic factor alongside BDNF in the context of directing neural stem cell differentiation. It provides mechanistic/functional context for CNTF's role in neurobiology but contains no genetic evidence (e.g., mutation reports, segregation data, linkage analyses, case series, or functional assays of disease-associated CNTF variants) that would support an association of CNTF with a Mendelian disease. Additionally, the experimental work focuses on FGF-2 in an HD mouse model and does not test CNTF genetically or clinically. Therefore the content does not provide direct or substantive evidence that CNTF is causally linked to any Mendelian disorder.


[Read Paper](https://www.semanticscholar.org/paper/ae028dd109ffcb6f34a6f78cf6b014b98262133f)


### Rapid genetic diagnosis in single‐gene movement disorders

**Why Not Relevant**: This paper does not provide any direct or mechanistic evidence regarding the gene CNTF or its association with Mendelian disease. The content is a commentary on the use of exome sequencing for diagnosing genetically heterogeneous movement disorders and gives examples of other genes (e.g., VPS13A, LRRK2, PLA2G6, VCP, ATXN2, ATXN3, EIF4G1, VPS35, TGM6, DHODH, DNAH5), but CNTF is not mentioned anywhere in the provided text. Therefore there are no verbatim sentences or paragraphs in this paper that support or refute the claim about CNTF. 

Limitations and implications:
- Absence of CNTF from this paper is not evidence that CNTF is or is not associated with a Mendelian disease; it only shows that this particular article does not address CNTF. 
- The paper focuses on methodological and clinical issues around exome and whole-genome sequencing and gives illustrative examples of genes discovered or implicated in specific disorders; it does not attempt a comprehensive survey of all genes tied to Mendelian diseases. 

Recommended next steps to evaluate the claim:
- Search curated genetic-disease resources (OMIM, ClinVar, HGMD) for entries linking CNTF to Mendelian phenotypes.
- Search PubMed for genetic studies, case reports, or family segregation analyses reporting CNTF mutations and associated disease phenotypes.
- Look for functional/mechanistic studies showing pathogenic variants in CNTF with segregation in families or strong functional impact consistent with disease causation.

Because the provided article contains no mention, discussion, or data about CNTF, its relevance to the claim is effectively zero.


[Read Paper](https://www.semanticscholar.org/paper/3a1319f498ab2152bd07137e625cb9c821bfbfef)


### #4317 CLINICAL DIVERSITY OF STEROID-RESISTANT NEPHROTIC SYNDROME CAUSED BY TRPC6 MUTATIONS

**Why Not Relevant**: This paper contains no direct or mechanistic evidence pertaining to the gene CNTF. The study is focused on steroid-resistant nephrotic syndrome (SRNS) and reports pathogenic variants in podocyte- and kidney-related genes (e.g., TRPC6, NUP107, PLCE1, COL4A3, COL4A5). The text does not mention CNTF, any CNTF variants, nor any phenotypes or molecular mechanisms involving CNTF. Specific points supporting this conclusion: 

- The paper lists the genes in which pathogenic variants were found ("TRPC6 mutations were the most frequent cause of SRNS (n = 8), which was followed by NUP107 (n = 5), PLCE1 (n = 3), COL4A3 (n = 2), COL4A5 (n = 1), and others were identified in only single case."), and CNTF is not among them. 

- The methods describe whole-exome or targeted panel sequencing and filtering to ACMG/ClinVar criteria, so if CNTF pathogenic variants had been observed and met those criteria they likely would have been reported; they were not. 

- Mechanistic discussion centers on TRPC6 channelopathy, podocyte biology, and modifying factors affecting channel function; CNTF (a ciliary neurotrophic factor) is not discussed mechanistically in this kidney-focused study. 

Limitations relevant to interpretation: 
- Absence of CNTF in this paper is not proof that CNTF is not associated with any Mendelian disease generally. This is a disease- and tissue-specific cohort (SRNS, n = 39), so CNTF-linked Mendelian diseases (if they exist) might not be observed in this dataset. 

- Whole-exome sequencing can detect CNTF variants, but the authors reported only variants meeting pathogenic criteria; CNTF variants that are benign or classified as VUS (or not present in this cohort) would not appear. 

Overall, this paper provides no supporting or refuting evidence regarding the claim that CNTF is likely associated with at least one Mendelian disease.


[Read Paper](https://www.semanticscholar.org/paper/c2747aaff3d6f0c6e29493cdff73cf48fd818d22)


### The multivariate analysis of unknown significance variants in mismatch repair genes demonstrates their pathogenicity in Lynch Syndrome

**Why Not Relevant**: The paper focuses entirely on Lynch Syndrome (HNPCC) and germline variants in mismatch-repair (MMR) genes (MLH1, MSH2, MSH6, PMS2, MLH3, MSH3). CNTF is not mentioned anywhere in the provided content, and no data, analysis, or discussion pertains to CNTF or to diseases known to be associated with CNTF. Therefore the paper provides no direct evidence (genetic association, segregation, case reports, population frequency, functional assays) nor any mechanistic evidence linking CNTF to a Mendelian disease. The mechanisms described (e.g., miRNA regulation of MMR gene 3'UTRs, overexpression of MMR proteins being deleterious) are specific to the genes studied and cannot be used to infer an association for CNTF without additional CNTF-specific data. Absence of discussion of CNTF in this targeted study does not disprove a CNTF–disease association in the broader literature, but it does mean this paper is not relevant for supporting the claim that CNTF is likely associated with at least one Mendelian disease.


[Read Paper](https://www.semanticscholar.org/paper/e95c85674ddfc45a8a6fc0ff494b752c48a6c11b)


### 14.001Increased robustness and efficiency for the Duchenne muscular dystrophy protein truncation test Identification of mutations within a potential candidate gene for X-linked hypohidrotic ectodermal dysplasia.

**Why Not Relevant**: The paper content mentions that the authors "analyzed the frequency of a null mutation of the ciliary neurotrophic factor (CNTF) gene" but provides no reported positive association, no Mendelian segregation data, and no mechanistic data linking CNTF variants to a heritable (Mendelian) disorder. The CNTF analysis was performed in the context of multiple system atrophy (MSA), which the authors describe as a sporadic neurodegenerative disorder, not a Mendelian disease; screening in a sporadic disease population does not demonstrate that a gene causes a Mendelian disorder. Additionally, the manuscript fragment does not present results (the sentence ends abruptly) nor details of methods, controls, or statistical findings for CNTF. Given the absence of positive findings, family-based segregation, functional validation, or mechanistic evidence linking CNTF variants to a heritable phenotype, the content is insufficient to support the claim that CNTF is likely associated with at least one Mendelian disease.


[Read Paper](https://www.semanticscholar.org/paper/dc72a2080bf06ec98ecacde157d175a2c9b5ea77)


### Molecular bases of Marfan syndrome and related disorders

**Why Not Relevant**: The paper's content focuses on methods for mutation detection and on gene-disease associations for specific genes (principally FBN1, and additionally TGFBR1 and TGFBR2) in the context of Marfan syndrome and related aortopathies. The text provided contains no mention of the gene CNTF, no experimental data (genetic, clinical, segregation, population, functional) pertaining to CNTF, and no literature citations or discussion that would link CNTF to any Mendelian phenotype. While the paper contains general mechanistic statements that single genes can cause monogenic disorders and exemplifies approaches to establish gene-disease causality, those generic points cannot be used as evidence that CNTF is associated with a Mendelian disease. Therefore, the paper provides essentially no direct or gene-specific mechanistic evidence relevant to the claim that CNTF is likely associated with at least one Mendelian disease.


[Read Paper](https://www.semanticscholar.org/paper/96491a32ea65b6ced842f230c2d2b8a33f8865e1)


### The 7th International Symposium of SRC - Brussels 2015

**Why Not Relevant**: The paper content contains no mention of the gene CNTF, no genetic data, no case reports or family studies, and no statements linking any specific gene to a Mendelian (monogenic) disease. The only potentially related material is a generic statement that 'Neurotrophic factors' can inhibit neurodegeneration in experimental models; however, this is nonspecific (does not name CNTF), mechanistic only at a high level, and provides no evidence of a gene–disease association, let alone a Mendelian inheritance pattern. Additionally, the tDCS/extinction sentence is unrelated to gene–disease associations. Because the content lacks any direct genetic, clinical, or specific mechanistic information about CNTF and Mendelian disease, it is not relevant to the claim that 'CNTF is likely associated with at least one Mendelian disease.'


[Read Paper](https://www.semanticscholar.org/paper/2fb78cd8e7eea9a7edba81f1acd8a581065b658e)


## Search Queries Used

- CNTF ciliary neurotrophic factor mutation pathogenic variant germline human case report family segregation monogenic single gene disorder autosomal recessive autosomal dominant

- CNTF gene disease association ClinVar ClinGen OMIM review gene disease validity ciliary neurotrophic factor Mendelian

- CNTF knockout mouse phenotype loss of function ciliary neurotrophic factor neurodegeneration motor neuron survival functional study cell model mechanism

- CNTF polymorphism association study case control rare variant burden gnomAD loss of function intolerance pLI constraint population frequency evidence against Mendelian disease


## Usage Statistics

- Prompt Tokens: 0

- Completion Tokens: 0

- Total Tokens: 0

- Estimated Cost: $0.0423


## Bibliometric Configuration

- Use Bibliometrics: True

- Author Impact Weight: 0.4

- Citation Impact Weight: 0.4

- Venue Impact Weight: 0.2
```
