## Supplementary material for "MENDELSEEK: An algorithm that predicts Mendelian Genes and elucidates what makes them special": CNTRL.txt

```
# Claim: The gene CNTRL is likely associated with at least one Mendelian disease.

**Status**: processed

**Overall Rating**: -1

**Explanation**:

No relevant papers were found that support or refute this claim.


## Relevant Papers


## Other Reviewed Papers


### Exome sequencing for gene discovery in lethal fetal disorders – harnessing the value of extreme phenotypes

**Why Not Relevant**: The paper content is a general review/overview of strategies for discovering Mendelian disease genes in fetal lethal phenotypes using next-generation sequencing and cross-species phenotyping. It does not mention the gene CNTRL or present empirical data (case reports, genetic evidence, functional assays, segregation, population frequencies, or variant pathogenicity assessments) that would directly support or refute an association between CNTRL and any Mendelian disease. Therefore the content provides contextual and mechanistic background that makes discovery of novel Mendelian genes plausible but offers no direct or specific evidence about CNTRL.


[Read Paper](https://www.semanticscholar.org/paper/c6439d499e3c1306fdfdb0319e526370b623555f)


### Simultaneous identification and prioritization of variants in familial, de novo, and somatic genetic disorders with VariantMaster

**Why Not Relevant**: The paper describes a computational tool (VariantMaster) for identifying causative variants from high-throughput sequencing and reports that the tool was applied to find causative variants in a rare Mendelian genetic disease. However, the provided content contains no mention of the gene CNTRL, no gene-specific variant(s), no statistical association metrics for CNTRL, and no clinical or functional data linking CNTRL to any Mendelian phenotype. Thus there is no direct evidence supporting or refuting the claim about CNTRL. The content is only indirectly relevant because it shows a method that could, in principle, detect Mendelian associations for genes (including CNTRL) if such analyses and reporting were performed. Given the absence of any CNTRL-specific data, reported variants, or gene-level results, the paper content cannot be used to conclude that CNTRL is likely associated with at least one Mendelian disease. Additional data (e.g., variant calls in CNTRL, segregation, functional validation, or literature/case reports linking CNTRL to a phenotype) would be required to evaluate the claim.


[Read Paper](https://www.semanticscholar.org/paper/a56e2dc7369c76b03ad5e9309093beb98a159719)


### Surveying the contribution of rare variants to the genetic architecture of human disease through exome sequencing of 177,882 UK Biobank participants

**Why Not Relevant**: The provided paper content describes study design, methods, and high-level results from an exome-sequencing PheWAS in UK Biobank participants, and it reports aggregate findings (e.g., 911 gene-phenotype relationships, enrichment for loss-of-function mediated traits). However, the excerpt does not mention the gene CNTRL, any specific gene-level associations, or any phenotype linked to CNTRL. Therefore the paper content cannot provide direct evidence for or against the claim that CNTRL is likely associated with at least one Mendelian disease. The content is only indirectly relevant because the study design and results show that the dataset and methods are capable of detecting large-effect, potentially Mendelian-like gene associations; but without gene-specific results or a list of the 911 genes, CNTRL cannot be evaluated from the provided text.


[Read Paper](https://www.semanticscholar.org/paper/35a2e6f1ee3bcac0bcab289619425192244e4214)


### ClinPrior: an algorithm for diagnosis and novel gene discovery by network-based prioritization

**Why Not Relevant**: The provided paper content consists of a single summary sentence describing the ClinPrior algorithm and its general capability to predict novel disease-causing genes from phenotype and interactome data. It does not mention the gene CNTRL, present any gene-level results, report statistical associations, describe experimental validation, or provide mechanistic data specific to CNTRL. Because the claim concerns whether CNTRL is likely associated with at least one Mendelian disease, evidence must include CNTRL being identified/predicted by the algorithm, statistical or experimental association data, or biological mechanism linking CNTRL to Mendelian phenotypes. None of those are present. The content therefore offers only a general methodological context (that such predictions are possible) but no direct or specific mechanistic evidence about CNTRL. For these reasons the content is not relevant to supporting or refuting the claim about CNTRL (relevance score assigned: 0.05).


[Read Paper](https://www.semanticscholar.org/paper/9b253d51c4b843a2f01c168d609fede1b040c469)


### Abstract 720: Integration Of Population Genetic And Human Knockout Studies With Smooth Muscle Cell Lineage Tracing In Mouse Models Identifies Novel Targets For Atherosclerosis And Cardiovascular Risk.

**Why Not Relevant**: The provided paper content does not mention the gene CNTRL at all. The study focuses on discovering genes at non-lipid CAD loci that act in vascular smooth muscle cells and reports prioritized genes and pedigrees for PDE3A, SERPINH1, HHIPL1, and ZEB2. While the paper describes a large human knockout resource and an approach capable of detecting Mendelian effects, it uses locus/tissue filters and a requirement of ≥5 pLoF carriers that could exclude CNTRL from analysis or reporting. Therefore, there is no direct or specific mechanistic evidence in this text that CNTRL is associated with any Mendelian disease; only indirect methodological context is available to explain why CNTRL might not appear in their results.


[Read Paper](https://www.semanticscholar.org/paper/01fa240b683f540f5eb359c308995a54deb9e015)


## Search Queries Used

- CNTRL centriolin mutation pathogenic Mendelian disease monogenic de novo familial segregation autosomal dominant autosomal recessive

- CNTRL centriolin centrosome cytokinesis cell division loss of function mouse knockout zebrafish developmental disorder neurodevelopmental microcephaly ciliopathy

- CNTRL ClinVar gnomAD loss of function constraint pLI haploinsufficiency copy number variant deletion pathogenic variant clinical database

- CNTRL centriolin exome sequencing whole exome sequencing rare disease cohort novel gene discovery undiagnosed disease OMIM human phenotype


## Bibliometric Configuration

- Use Bibliometrics: True

- Author Impact Weight: 0.4

- Citation Impact Weight: 0.4

- Venue Impact Weight: 0.2
```
