## Supplementary material for "MENDELSEEK: An algorithm that predicts Mendelian Genes and elucidates what makes them special": COL5A3.txt

```
# Claim: The gene COL5A3 is likely associated with at least one Mendelian disease.

**Status**: processed

**Overall Rating**: -1

**Explanation**:

No relevant papers were found that support or refute this claim.


## Relevant Papers


## Other Reviewed Papers


### The Burden of Candidate Pathogenic Variants for Kidney and Genitourinary Disorders Emerging From Exome Sequencing

**Why Not Relevant**: The provided paper content does not mention the gene COL5A3, nor does it list the curated genes (the final list of 625 genes) or any gene-level results in the excerpt. The text describes general methods (use of OMIM and Orphanet to identify Mendelian kidney/genitourinary genes, cohort characteristics, sequencing and filtering pipelines) but contains no direct evidence (e.g., variant findings, gene-disease assertions, or mechanistic data) relevant to assessing whether COL5A3 is associated with a Mendelian disease. Therefore this excerpt cannot support or refute the claim. Caveats: (1) the paper did compile a curated gene list and indicates that the full list is available on the laboratory website; COL5A3 could be present in that list, but the provided content does not show it. (2) The methods described (database-driven curation, ClinVar/HGMD cross-referencing, consideration of inheritance mode and protein-truncating variants) are appropriate for detecting gene-disease associations, so the full paper or supplementary material might contain relevant evidence. Recommended next steps: check the paper's full text, appendixes, supplementary tables, or the laboratory website for the curated gene list and any gene-specific results; consult OMIM, ClinVar, or Orphanet directly for COL5A3 entries to determine any reported Mendelian associations.


[Read Paper](https://www.semanticscholar.org/paper/a75e297208c04992568e607d19aa9b9aaebd09d5)


### Precision Medicine in Internal Medicine

**Why Not Relevant**: The provided paper content does not mention COL5A3 or present any gene-specific data, analyses, or case reports relevant to COL5A3. All excerpts are general background about genetic testing, exome sequencing, variant interpretation, and the overall number of genes currently linked to Mendelian disorders. Therefore the paper provides no direct evidence (e.g., reported pathogenic variants, segregation data, case series, functional studies) that COL5A3 is associated with any Mendelian disease. It only offers indirect contextual information (e.g., that many genes remain unassociated and that ES can discover new associations), which does not allow concluding that COL5A3 is likely associated with a Mendelian disorder. To evaluate the claim about COL5A3 specifically would require gene-level evidence such as ClinVar/OMIM entries, published case reports, segregation analyses, functional assays, or population/variant-frequency data for COL5A3 variants; none of these are present in the supplied text.


[Read Paper](https://www.semanticscholar.org/paper/c7199e8a5226f8d9d55777da0e15e91797bb459a)


### Autosomal Recessive Hypercholesterolemia Caused by a Novel LDLRAP1 Variant and Membranous Nephropathy in a Chinese Girl: A Case Report

**Why Not Relevant**: The paper exclusively reports a clinical case and genetic findings implicating LDLRAP1 (including a novel homozygous variant) as the cause of autosomal recessive familial hypercholesterolemia and discusses membranous nephropathy in that patient. There is no mention of the gene COL5A3, no sequencing or variant data for COL5A3, and no mechanistic discussion that would link LDLRAP1 findings to COL5A3. Because the paper provides evidence for LDLRAP1 only and contains no direct or mechanistic information about COL5A3, it cannot be used to support (or meaningfully refute) the claim that COL5A3 is likely associated with at least one Mendelian disease. Absence of COL5A3 evidence in this paper is not evidence that COL5A3 is not disease-associated; it simply means this paper is irrelevant to the claim.


[Read Paper](https://www.semanticscholar.org/paper/9ede549f5070182ea922eee93a15d69150d377d5)


### Case Report: The Monogenic Familial Steroid-Resistant Nephrotic Syndrome Caused by a Novel Missense Mutation of NPHS2 Gene A593C in a Chinese Family

**Why Not Relevant**: This paper does not provide direct or mechanistic evidence concerning COL5A3. The manuscript exclusively concerns pathogenic variants in NPHS2 (podocin) and their association with autosomal recessive steroid‑resistant nephrotic syndrome (SRNS) in two siblings. There is no mention of the gene COL5A3, no data on variants in COL5A3, and no mechanistic discussion that would link NPHS2 findings to COL5A3. Key content of the paper (for context) focuses on: pathogenic variants in NPHS2, a de novo missense mutation in exon 5 (A593C) found homozygous in the affected siblings with parents as heterozygous carriers, clinical presentation of SRNS and focal segmental glomerulosclerosis (FSGS), lack of response to multiple therapies, and progression to end‑stage kidney disease in one sibling. Because the gene of interest in the claim (COL5A3) is not addressed at all, this paper provides neither direct genetic evidence nor mechanistic plausibility for an association between COL5A3 and any Mendelian disease. If you want, I can search for and analyze literature specifically mentioning COL5A3 and Mendelian disease associations.


[Read Paper](https://www.semanticscholar.org/paper/26ba0a4e7e5097751e78e184e30cde938546d66d)


### Phenotypic and molecular reanalysis of a cohort of patients with monogenic diabetes reveals a case of partial lipodystrophy due to the A8344G mutation in the mitochondrial DNA

**Why Not Relevant**: The paper provides no direct evidence linking COL5A3 to any Mendelian disease. The content focuses on familial partial lipodystrophy and a single case ultimately attributed to a mitochondrial variant (m.A8344G). The named nuclear genes are LMNA and PPARG; the report emphasizes that no variant was found in the nuclear genes classically associated with FPLD and that the mitochondrial mutation explained the phenotype. The paper summary does not mention COL5A3 or any collagen V genes, does not present mechanistic data implicating COL5A3, and does not report pathogenic variants in COL5A3. Therefore it contains neither direct association evidence nor mechanistic plausibility for the claim that COL5A3 is likely associated with a Mendelian disease. Additional caveats: the authors sequenced a panel of 48 nuclear genes (contents not listed in the summary), so it is unknown from this text whether COL5A3 was included on that panel; however, the paper’s conclusions attribute disease causation to a mitochondrial variant, which further reduces relevance to COL5A3. Given the absence of mention, data, or mechanism involving COL5A3, relevance to the claim is effectively nil.


[Read Paper](https://www.semanticscholar.org/paper/b84ebce0f78f814af19d16356bda255e32515b9d)


### RNA profiling to understand early inflammatory response in keratinocytes"

**Why Not Relevant**: The paper does not mention the gene COL5A3 anywhere in the provided text, and it contains no genetic association, mutation screening, segregation analysis, case reports, or other Mendelian-disease–oriented data for COL5A3. The reported data are expression and pathway analyses of various collagen genes in the context of SLE-related skin fibrosis and keratinocyte responses to interferon/UVB. While these findings give mechanistic context that collagen pathways can be involved in disease processes, they are observational transcriptomic and histologic data, not evidence that COL5A3 is associated with a Mendelian disorder. Therefore the paper provides essentially no direct or strong mechanistic evidence relevant to the claim that COL5A3 is likely associated with at least one Mendelian disease.


[Read Paper](https://www.semanticscholar.org/paper/299c640fcf1e2b46ed4e676b25db2aeb4ff272ee)


## Search Queries Used

- COL5A3 mutation COL5A3 variant pathogenic Mendelian disease case report familial monogenic

- COL5A3 OMIM ClinVar gene disease association monogenic Mendelian review annotation

- COL5A3 Collagen type V alpha 3 chain collagen V fibrillogenesis extracellular matrix knockout mouse model zebrafish functional study

- COL5A3 whole exome sequencing rare variant loss of function association monogenic disorder COL5A1 COL5A2 Ehlers Danlos connective tissue phenotype


## Bibliometric Configuration

- Use Bibliometrics: True

- Author Impact Weight: 0.4

- Citation Impact Weight: 0.4

- Venue Impact Weight: 0.2
```
