## Supplementary material for "MENDELSEEK: An algorithm that predicts Mendelian Genes and elucidates what makes them special": COL8A1.txt

```
# Claim: The gene COL8A1 is likely associated with at least one Mendelian disease.

**Status**: processed

**Overall Rating**: -1

**Explanation**:

No relevant papers were found that support or refute this claim.


## Relevant Papers


## Other Reviewed Papers


### The Burden of Candidate Pathogenic Variants for Kidney and Genitourinary Disorders Emerging From Exome Sequencing

**Why Not Relevant**: The provided paper content does not mention COL8A1, nor does it provide any data, variant calls, gene-level analyses, or mechanistic discussion specific to COL8A1. The paper describes methods used to compile a gene list (OMIM, Orphanet), the overall cohort, variant-filtering pipelines, and the general finding that many previously reported pathogenic variants are present in apparently healthy adults. Although the authors state they curated a final list of 625 genes (and indicate the full list is available via a laboratory website and appendices), the excerpt supplied here does not include that gene list or any sentence referring to COL8A1 specifically. Therefore there is no direct evidence in this text that COL8A1 is associated with any Mendelian disease, nor is there mechanistic evidence concerning COL8A1 biology. 

Limitations and next steps to assess the claim: (1) Absence of COL8A1 in the excerpt is not evidence that COL8A1 is or is not in the authors' full curated gene list — the full gene list (appendix or lab website) would need to be inspected to determine whether COL8A1 was considered. (2) To establish whether COL8A1 is likely associated with at least one Mendelian disease, one should query primary gene–disease resources (OMIM, ClinVar, HGMD, Orphanet) and the full paper appendices for explicit gene-level annotations, reported pathogenic variants, inheritance patterns, and functional/mechanistic evidence. (3) If the user can provide the paper's appendices or the specific curated gene list, I can re-evaluate and extract verbatim sentences describing COL8A1 and evaluate direct and mechanistic evidence. Because the supplied excerpt contains no mention of COL8A1, I cannot extract supporting or refuting verbatim quotations or assess the strength of evidence from this paper for the claim.


[Read Paper](https://www.semanticscholar.org/paper/a75e297208c04992568e607d19aa9b9aaebd09d5)


### Simultaneous identification and prioritization of variants in familial, de novo, and somatic genetic disorders with VariantMaster

**Why Not Relevant**: The provided paper content does not mention COL8A1, any specific gene-level results, variant lists, or named Mendelian diseases. The paper describes a variant-prioritization algorithm (VariantMaster), its inputs and capabilities, and states that it identified causative variants in a (unnamed) rare Mendelian genetic disease as a proof of concept. However, because the paper text supplied contains no gene-specific findings, no statistical associations, no reported pathogenic variants in COL8A1, and no mechanistic biology specific to COL8A1, it provides no direct evidence that COL8A1 is associated with a Mendelian disease. At best the paper establishes that the authors' method could be used in workflows that might discover gene–disease links, but that is an indirect methodological point and not evidence for the claim. Therefore the relevance to the claim "COL8A1 is likely associated with at least one Mendelian disease" is negligible.


[Read Paper](https://www.semanticscholar.org/paper/a56e2dc7369c76b03ad5e9309093beb98a159719)


### Kindreds of dominantly inherited Parkinson's disease: Keys to the riddle

**Why Not Relevant**: This paper discusses familial aggregation and the possible monogenic (Mendelian) basis of Parkinson's disease, linkage-study methodology, and the search for PD gene loci, but it contains no mention of COL8A1, COL8, collagen VIII, or any data (genetic, linkage, association, mutation, functional, or clinical) that links COL8A1 to any Mendelian disease. The excerpts provided are general statements about Mendelian inheritance and gene-mapping in Parkinson's disease families; they are mechanistically relevant to how Mendelian disease genes can be discovered but provide no direct or specific evidence regarding COL8A1. Therefore the paper does not provide support for or against the claim that COL8A1 is likely associated with at least one Mendelian disease. In short: absence of any mention of COL8A1 or relevant gene-level results means this paper is not informative for the claim.


[Read Paper](https://www.semanticscholar.org/paper/b47c5b5c2c233ecbd785bd33340dff1c297bb8c2)


### Autosomal-dominantly inherited forms of Parkinson's disease.

**Why Not Relevant**: The provided paper content does not mention COL8A1, present any genetic, clinical, segregation, or functional data about it, nor describe mechanisms specific to COL8A1. The single sentence only states a general point that some genes cause monogenic Mendelian parkinsonism. Because the claim concerns whether COL8A1 is likely associated with at least one Mendelian disease, and the paper neither names nor provides evidence about COL8A1, the content is not relevant (near zero relevance) for assessing that claim.


[Read Paper](https://www.semanticscholar.org/paper/cce3a1fed8fa8f23bb529da9fb9995d438de7288)


### Genome-Wide Association Study-Guided Exome Rare Variant Burden Analysis Identifies IL1R1 and CD3E as Potential Autoimmunity Risk Genes for Celiac Disease

**Why Not Relevant**: The provided paper content does not mention COL8A1 anywhere, and it provides no variant, expression, functional, or clinical data related to COL8A1. The study focuses on celiac disease and reports (1) the use of WES in two families, (2) an absence of rare variants showing classical Mendelian inheritance in those families, and (3) prioritization of IL1R1 and CD3E as candidate genes. Therefore there is no direct evidence supporting that COL8A1 is associated with a Mendelian disease, nor mechanistic evidence implicating COL8A1, within the provided text. Caveats: the excerpt is limited; the full paper or supplementary materials might list all 11 hub genes or additional variant data not included here, so a COL8A1 mention could theoretically exist elsewhere. Also, absence of mention in this CeD-focused study is not general evidence that COL8A1 is not associated with Mendelian disease; it only means this paper provides no relevant evidence for the claim. To evaluate the claim about COL8A1, consult other sources (OMIM, ClinVar, HGMD, PubMed, or the full manuscript and supplemental data).


[Read Paper](https://www.semanticscholar.org/paper/109c43874acfa1bf79ede793f0e10e4f8aa2ad9e)


### Patients with coronary heart disease, dilated cardiomyopathy and idiopathic ventricular tachycardia share overlapping patterns of pathogenic variation in cardiac risk genes

**Why Not Relevant**: The provided paper content discusses targeted sequencing of cardiac risk genes and reports findings in genes such as LAMA2, MYBPC3, MYH6, KCNQ1, GAA, DSG2, and TTN, but it does not mention COL8A1 anywhere in the supplied text. Therefore the excerpted content provides no direct evidence (no reported COL8A1 variants, no association statistics) nor mechanistic evidence linking COL8A1 to a Mendelian disease. Caveats: (1) the supplied content is an excerpt and does not include the full gene list for the 96-gene panel or any supplementary tables; COL8A1 could hypothetically be among the panel genes but not reported in these excerpts because it had no notable variants or was not discussed in the main text. (2) Absence of mention in this excerpt is not proof that COL8A1 is not associated with a Mendelian disease — it only shows that this particular study did not present evidence supporting such an association in the provided text. Given these points, the paper content as provided is not relevant to assessing the claim that COL8A1 is likely associated with at least one Mendelian disease.


[Read Paper](https://www.semanticscholar.org/paper/3f3b535d385c9b16f6a599120d890be36b90f4b6)


### Gene Hunting Approaches through the Combination of Linkage Analysis with Whole-Exome Sequencing in Mendelian Diseases: From Darwin to the Present Day

**Why Not Relevant**: The paper is a methodological review of gene-hunting approaches (linkage analysis, association studies, sequencing, and functional characterization). It provides general context about how Mendelian disease genes can be discovered but contains no mention of the specific gene COL8A1, no experimental data, no case reports, and no statistical associations that would support or refute an association between COL8A1 and any Mendelian disease. Therefore it offers no direct evidence regarding the claim that COL8A1 is likely associated with at least one Mendelian disease. The extracted text is only indirectly relevant as it describes methods that could, in principle, be used to implicate COL8A1, but without gene-specific findings the paper cannot be used to support the claim.


[Read Paper](https://www.semanticscholar.org/paper/93ac57cf4f58bb62e66a3b1fcd462e4f1a03cce2)


### Germline APC Mutation and Familial Barrett Esophagus: Causal or Coincidence?

**Why Not Relevant**: The paper does not mention COL8A1 anywhere and provides no genetic, segregation, mutational, clinical, or functional data about COL8A1. The content is centered on APC mutations (FAP/AFAP), Barrett esophagus, esophageal adenocarcinoma, and Wnt/β-catenin biology. Therefore it cannot provide direct evidence that COL8A1 is associated with a Mendelian disease, nor mechanistic evidence linking COL8A1 to disease pathways. The excerpts selected show the paper's focus on APC and Wnt signaling and explicitly note lack of prior associations between APC syndromes and the esophageal phenotypes discussed; they demonstrate absence of relevant content for COL8A1. To evaluate the claim about COL8A1, one would need studies that (a) report rare, segregating pathogenic variants in COL8A1 with concordant phenotypes in families, (b) list COL8A1 in Mendelian disease catalogs (e.g., OMIM entries), or (c) provide functional evidence tying COL8A1 variants to a Mendelian phenotype. None of these data types are present in this paper.


[Read Paper](https://www.semanticscholar.org/paper/3d4cf4dffb9bfae5c0410596be5f39acbb54d989)


### Molecular analysis of a consanguineous Iranian polycystic kidney disease family identifies a PKD2 mutation that aids diagnostics

**Why Not Relevant**: The provided paper content discusses a PKD2 mutation causing polycystic kidney disease in an Iranian family and the diagnostic implications for that family. It contains no mention of the gene COL8A1, no experimental results, genetic variants, clinical phenotypes, or mechanistic discussion involving COL8A1, and therefore provides no direct or mechanistic evidence regarding whether COL8A1 is associated with any Mendelian disease. Because the text addresses a different gene (PKD2) and disease context, it cannot be used to infer anything about COL8A1. Any assessment of COL8A1 would require literature or data specifically mentioning COL8A1, its variants, phenotypes, or biological mechanisms linking it to disease.


[Read Paper](https://www.semanticscholar.org/paper/a6cfd0f372994258a7c46a4eef67fa285b206c3e)


### Clingen Coagulation Factor Deficiency Variant Curation Expert Panel: Meeting the Need for Recommendations to Curate Variants in the Coagulation Factor Genes

**Why Not Relevant**: The provided paper content focuses on ClinGen's Coagulation Factor Deficiency Variant Curation Expert Panel and gene-specific variant interpretation for coagulation factor genes, specifically F8 and F9. There is no mention of COL8A1, any variants in COL8A1, nor any mechanistic or epidemiologic data concerning COL8A1 and Mendelian disorders. Therefore the paper provides no direct or mechanistic evidence to support or refute the claim that COL8A1 is likely associated with at least one Mendelian disease. Note that absence of COL8A1 in this paper does not imply COL8A1 is not disease-associated; it only indicates this paper is not a relevant source for that claim.


[Read Paper](https://www.semanticscholar.org/paper/9ea8d4ce19622ae1c6b0cdfd40848c93199f6280)


### Family‐based genetic analysis in schizophrenia by whole‐exome sequence to identify rare pathogenic variants

**Why Not Relevant**: The paper focuses on whole-exome sequencing in two pedigrees with schizophrenia and reports homozygous recessive variants in TFEB, SNAI2, TFAP2B, PRKDC, ST18, and PKHD1L1. COL8A1 is not mentioned anywhere in the provided content, and the study does not address Mendelian diseases broadly — it targets schizophrenia in a very small sample (two pedigrees) with no reported findings implicating COL8A1. Therefore this paper provides no direct or mechanistic evidence for the claim that COL8A1 is associated with at least one Mendelian disease. Additional limitations reducing relevance: very small sample size (two families), heterogeneity of schizophrenia phenotypes, lack of functional validation in the study, and the study's gene list does not overlap with COL8A1.


[Read Paper](https://www.semanticscholar.org/paper/869dbbb10d7f53ac69cdd825d0c5da64ba78dd2c)


## Search Queries Used

- COL8A1 mutation case report familial segregation Mendelian disease monogenic inherited disorder autosomal dominant autosomal recessive

- COL8A1 ClinVar OMIM HGMD pathogenic variant clinical significance disease association

- collagen type VIII alpha 1 COL8A1 knockout mouse zebrafish phenotype extracellular matrix corneal endothelium basement membrane loss of function

- COL8A1 rare variant exome sequencing rare disease gene discovery Mendelian gene candidate family based linkage segregation analysis


## Bibliometric Configuration

- Use Bibliometrics: True

- Author Impact Weight: 0.4

- Citation Impact Weight: 0.4

- Venue Impact Weight: 0.2
```
