## Supplementary material for "MENDELSEEK: An algorithm that predicts Mendelian Genes and elucidates what makes them special": COPS2.txt

```
# Claim: The gene COPS2 is likely associated with at least one Mendelian disease.

**Status**: processed

**Overall Rating**: -1

**Explanation**:

No relevant papers were found that support or refute this claim.


## Relevant Papers


## Other Reviewed Papers


### ClinGen’s RASopathy Expert Panel Consensus Methods for Variant Interpretation

**Why Not Relevant**: The provided paper content consists of a single sentence about RAS-specific ACMG-AMP specifications and the classification of RASopathy-associated variants using Ras/MAPK pathway–specific characteristics: "RAS-specific ACMG-AMP specifications optimized the utility of available clinical evidence and Ras/MAPK pathway–specific characteristics to consistently classify RASopathy-associated variants, highlighting how grouping genes by shared features promotes rapid multigenic variant assessment without sacrificing specificity and accuracy." This sentence does not mention the gene COPS2, does not report any clinical cases, variant associations, functional experiments, or mechanistic data involving COPS2, nor does it claim that any specific gene (including COPS2) is associated with a Mendelian disease. The sentence is methodological/summary in nature—describing a classification approach for RASopathy genes as a group—and therefore provides neither direct evidence (e.g., case reports, cosegregation, variant pathogenicity in COPS2) nor mechanistic evidence (e.g., biochemical or genetic data linking COPS2 to Ras/MAPK pathway dysfunction or to disease phenotypes) relevant to the claim. Key limitations: only one sentence of the paper was provided, so it is possible the full paper contains gene-level data not present here; based on the available content alone, there is no support for the claim that COPS2 is likely associated with at least one Mendelian disease.


[Read Paper](https://www.semanticscholar.org/paper/54e98adccb563b01deee283d5a738e8135c7a8d6)


### Whole exome sequencing diagnosis of inborn errors of metabolism and other disorders in United Arab Emirates

**Why Not Relevant**: The provided paper content is a single general sentence about the diagnostic utility and interpretive challenges of whole-exome sequencing. It contains no mention of COPS2, no case reports, no variant descriptions, no segregation or allele-frequency data, and no functional/mechanistic studies. To support the claim that COPS2 is likely associated with a Mendelian disease, the paper would need to include at least one of the following: described pathogenic or likely pathogenic variants in COPS2 segregating with disease in families; de novo COPS2 variants in multiple unrelated affected individuals with similar phenotypes; statistical enrichment of rare damaging COPS2 variants in cases versus controls; experimental functional data showing that disease-associated COPS2 variants disrupt protein function consistent with disease mechanism; or authoritative curation (e.g., ClinGen/OMIM) linking COPS2 to a Mendelian disorder. None of these elements are present in the excerpt, so the relevance to the claim is effectively nil.


[Read Paper](https://www.semanticscholar.org/paper/5b148886669bca04d0a2c5fa1055e7ec2e023b89)


### Genome-wide DNA methylation profiling and exome sequencing resolved a long-time misdiagnosed case

**Why Not Relevant**: The provided paper content does not mention the gene COPS2, any specific gene, any specific variant, or any named Mendelian disease. The single sentence supplied is a general methodological/conceptual statement: "The findings show that the combination of genomic and epigenomics strategies, along with a deeper analysis of clinical phenotype, may provide a significant improvement in the diagnostic protocols for rare genetic disorders and help resolve long-time misdiagnosed and unsolved case." This statement does not provide direct evidence (case reports, variant segregation, statistical enrichment, functional assays) nor mechanistic evidence (molecular function of COPS2, pathogenic mechanism, animal or cellular models) that would link COPS2 to a Mendelian phenotype. No experimental methods, results, statistical measures, affected individuals, or descriptions of genotype–phenotype relationships are included. Therefore the content cannot be used to support or refute the claim that "COPS2 is likely associated with at least one Mendelian disease."

Limitations preventing relevance:
- Absence of any mention of COPS2 by name or by locus.
- No variant-level data (e.g., pathogenic/likely pathogenic variants, allele frequencies, segregation in pedigrees).
- No functional assays or mechanistic descriptions tying COPS2 perturbation to disease biology.
- No phenotype descriptions that could be connected to COPS2’s known or plausible function.
- The statement is conceptual and methodological (about combining genomic/epigenomic strategies) without empirical details.

What would be required in the paper to be relevant to the claim:
- Explicit identification of COPS2 variants in one or more affected individuals or families, with segregation consistent with a Mendelian inheritance pattern.
- Population data showing rarity of the variant(s) and absence or low frequency in controls.
- Functional evidence that the variant alters COPS2 function consistent with disease mechanism (e.g., loss-of-function or gain-of-function assays, model organism phenotypes, cellular pathway perturbation).
- Phenotypic descriptions matching a coherent syndrome across affected individuals, or statistical enrichment of damaging COPS2 variants in cases versus controls.

Because none of the above are present in the supplied text, I assign relevance 0.0 and cannot extract supporting or refuting excerpts.


[Read Paper](https://www.semanticscholar.org/paper/88a966ac3495d9dcafa55433a8d3b45cfbe85576)


### Simultaneous identification and prioritization of variants in familial, de novo, and somatic genetic disorders with VariantMaster

**Why Not Relevant**: The paper describes a software tool (VariantMaster) for detecting causative variants and reports that it identified causative variants in a rare Mendelian disease, but the provided content contains no mention of the gene COPS2 or any specific gene-level findings. Therefore the paper provides methodological and domain-level mechanistic context relevant to detecting gene–disease associations but offers no direct or gene-specific evidence to support or refute the claim that COPS2 is associated with a Mendelian disease. Because the claim concerns a particular gene and this paper does not name or present data about that gene, the relevance to the claim is very low.


[Read Paper](https://www.semanticscholar.org/paper/a56e2dc7369c76b03ad5e9309093beb98a159719)


### Comment on: Disease gene identification strategies for exome sequencing by Gilissen et al. 2012

**Why Not Relevant**: The provided content contains a single, general sentence about diagnostic methodology and does not mention the gene COPS2, any specific genes, Mendelian diseases, pathogenic variants, phenotypes, or mechanistic pathways. Therefore it provides no direct evidence (genetic association, case reports, statistical association, segregation data, or functional studies) nor mechanistic evidence (molecular function, pathway perturbation, animal models, cellular assays) relating COPS2 to any Mendelian disease. No verbatim sentences or paragraphs in the supplied text support or refute the claim. Note: If additional sections of the paper (e.g., results, tables, supplementary data) were provided, they should be re-examined for relevant genetic or mechanistic data; the assessment above applies only to the exact content supplied.


[Read Paper](https://www.semanticscholar.org/paper/18c97807528fb94ab3726d65c9a20f45a339b3de)


### O-304 Whole-exome sequencing in women with reproductive failure is a potentially useful diagnostic test in clinical practice

**Why Not Relevant**: Relevance is near zero because the provided paper content does not mention the gene COPS2 at all. The study focuses on identifying genes associated with female infertility and reports variants in genes such as TUBB8, PATL2, ZP2, ZP3, PANX1, TLE6, NLRP2, and NLRP7. There is no direct genetic, clinical, or mechanistic data about COPS2 in this text. Therefore the paper provides no supporting evidence that COPS2 is associated with any Mendelian disease. Note that absence of mention in this infertility-focused cohort does not prove COPS2 is not a Mendelian disease gene in other contexts; it only means this paper does not inform the claim.


[Read Paper](https://www.semanticscholar.org/paper/285ff66f65e2214bce33a1663d028a6ea0810de8)


### MSeqDR Quick‐Mitome (QM): Combining Phenotype‐Guided Variant Interpretation and Machine Learning Classifiers to Aid Primary Mitochondrial Disease Genetic Diagnosis

**Why Not Relevant**: The paper is a methods/resource description of the MSeqDR Quick-Mitome (QM) platform and an associated classifier for predicting mitochondrial disease variant pathogenicity. It does not mention the gene COPS2, report any gene-specific Mendelian disease associations, or present primary gene-discovery data. All relevant sentences are methodological or contextual (describing capabilities, data sources, and classifier performance) but provide no direct or indirect evidence that COPS2 is associated with a Mendelian disease. Although the tool integrates databases (OMIM, ClinVar) and can analyze nuclear genes—meaning it could in principle detect or summarize existing evidence about COPS2—this paper does not present such evidence. Therefore it is not relevant to supporting or refuting the claim that COPS2 is likely associated with at least one Mendelian disease.


[Read Paper](https://www.semanticscholar.org/paper/d12bb508040b75453f2a34e64f096b0cc1f15b01)


### Descriptive analysis of MC4R gene variants associated with obesity listed on ClinVar

**Why Not Relevant**: The provided paper content exclusively addresses the MC4R gene and ClinVar annotations for MC4R variants, and contains no mention of the gene COPS2 or any data about COPS2. Example verbatim lines from the paper illustrate this focus: "The most recent version of ClinVar was utilized to filter variants of the MC4R gene based on location, condition, and clinical significance..." and "MC4R gene variants can lead to dysregulation of energy expenditure and appetite control..." The Results and Conclusion likewise refer to pathogenic variants of MC4R and monogenic obesity (e.g., "A total of 103 pathogenic variants were observed..." and "The study findings imply that mutations in MC4R's topological and transmembrane regions may significantly influence receptor activation and signaling."). Because COPS2 is not mentioned, there is no direct evidence (variant counts, ClinVar entries, case reports) and no mechanistic discussion (protein function, pathways, mutation effects) in this paper that would support or refute the claim that COPS2 is likely associated with a Mendelian disease. Limitation: the assessment is based solely on the content you provided; if other sections of the paper (not included here) mention COPS2, please supply them. Otherwise, this paper is irrelevant to the claim about COPS2.


[Read Paper](https://www.semanticscholar.org/paper/6bae624c1c06216b5458a99ef3b5e0a4b2d4cd16)


### JAB 1 positively regulates IFN response 1 Jun activation domain-binding protein 1 ( JAB 1 ) is required for the optimal response to interferons

**Why Not Relevant**: This paper does not provide evidence that COPS2 is associated with any Mendelian disease. COPS2 (listed as COPS2/CSN2) appears only as one of several siRNA targets (sequence provided) used in cellular experiments; there are no patient data, genetic variants, family segregation, knockout/animal phenotypes tied to a human disease, or statistical associations reported for COPS2. The paper's disease-relevant content concerns TYK2 (human TYK2 deficiency causing type 2 HIES), and mechanistic data focus primarily on JAB1/CSN5 (COPS5) antagonizing neddylation to stabilize IFNAR1. While the description of the COP9 signalosome provides mechanistic plausibility that CSN subunits (including COPS2) are biologically important, plausibility alone is insufficient to infer that COPS2 is likely associated with a Mendelian disease. Therefore the evidence in this paper for the specific claim about COPS2 is essentially absent.


[Read Paper](https://www.semanticscholar.org/paper/14d25db57b1acef2126edcbea6bdbe9d8900926d)


## Search Queries Used

- COPS2 variant human case report whole exome sequencing de novo familial segregation Mendelian disease phenotype

- COPS2 ClinVar OMIM HGMD ClinGen gene disease association clinical variant pathogenicity

- COP9 signalosome subunit 2 COPS2 CSN2 deneddylation ubiquitin proteasome knockout mouse zebrafish developmental phenotype embryonic lethal

- COPS2 loss of function intolerance pLI gnomAD constraint score rare variant burden study exome sequencing developmental disorder DDD Deciphering Developmental Disorders


## Bibliometric Configuration

- Use Bibliometrics: True

- Author Impact Weight: 0.4

- Citation Impact Weight: 0.4

- Venue Impact Weight: 0.2
```
