## Supplementary material for "MENDELSEEK: An algorithm that predicts Mendelian Genes and elucidates what makes them special": COX6C.txt

```
# Claim: The gene COX6C is likely associated with at least one Mendelian disease.

**Status**: processed

**Overall Rating**: 0

**Explanation**:

Supporting evidence.
The provided papers collectively establish that cytochrome c oxidase (COX, complex IV) deficiency is a well-recognized cause of Mendelian mitochondrial diseases (for example Leigh syndrome and other encephalomyopathies), and that such deficiencies can arise from mutations in nuclear-encoded genes. The Tiranti & Zeviani paper demonstrates that COX defects in at least some patients are due to nuclear gene mutations (via transmitochondrial cybrid experiments). The review-style excerpts (Diaz) and the hCOA3 paper emphasize that human COX is a multimeric enzyme composed of mitochondrial- and nuclear-encoded subunits and requires many nuclear-encoded assembly factors; several nuclear genes are already established disease candidates when mutated. Taken together, these excerpts support the general concept that nuclear COX components (structural subunits or assembly factors) can be implicated in Mendelian mitochondrial disease.

Caveats or contradictory evidence.
None of the provided excerpts mention COX6C specifically. The evidence in the supplied papers points to nuclear-encoded COX subunits and assembly factors as classes of disease genes, but there is no direct experimental, clinical, genetic, or database evidence in these excerpts that links pathogenic variants in COX6C to any Mendelian disorder. The papers instead discuss other genes (assembly factors like hCOA3/CCDC56 and widely known mitochondrial disease genes) or provide general frameworks for identifying nuclear causes of COX deficiency. Absence of mention is not proof of absence, but in the context of the provided literature there is no specific supporting data (no patient mutations, no model organism phenotypes, no association studies) implicating COX6C.

Analysis of potential mechanisms and implications.
Mechanistically, COX6C encodes a nuclear-encoded structural subunit of complex IV, so pathogenic variants that disrupt its expression, stability, or incorporation could plausibly impair COX activity and lead to mitochondrial disease phenotypes. Many established COX-related Mendelian diseases arise from defects in assembly factors or in core catalytic subunits; smaller peripheral subunits can be less frequently implicated, perhaps because they are not always essential for core catalytic activity or because loss-of-function may be lethal and therefore underreported, or because redundancy/compensation exists. Thus COX6C is biologically a plausible candidate gene for Mendelian COX deficiency, but plausibility alone is not evidence of actual pathogenic variation causing disease. The provided excerpts do not give functional data, patient genotypes, segregation, or pathogenicity evidence specific to COX6C.

Which rating is most appropriate.
Given the distinction between mechanistic plausibility (which exists) and actual documented association (which is absent from the provided material), the appropriate conclusion based on the supplied evidence is that there is no direct evidence linking COX6C to a Mendelian disease in these papers. The literature excerpts support screening COX-related nuclear genes broadly but do not identify COX6C as a disease gene. Therefore the correct rating reflecting the evidence provided is "No Evidence."


**Final Reasoning**:

Re-reviewing the logic: the claim asks whether COX6C is "likely associated with at least one Mendelian disease." The provided papers support the general principle that nuclear-encoded COX components and assembly factors can cause Mendelian mitochondrial diseases, making COX6C a plausible candidate mechanistically. However, none of the supplied excerpts present any direct evidence (patient mutations, functional studies of COX6C variants, segregation data, case reports, or database citations) that COX6C is actually associated with a Mendelian disorder. Because the instructions require basing the evaluation on the provided evidence, and because that evidence contains no specific support for COX6C, the correct assessment is that there is no evidence in these papers to support the claim. I therefore reaffirm the rating "No Evidence."


## Relevant Papers


### Nuclear DNA origin of cytochrome c oxidase deficiency in Leigh's syndrome: genetic evidence based on patient's-derived rho degrees transformants.

**Authors**: V. Tiranti (H-index: 65), M. Zeviani (H-index: 109)

**Relevance**: 0.35

**Bibliometric Impact**: 0.5411862068965517


**Excerpts**:

- Defects of the respiratory chain carrying out oxidative phosphorylation (OXPHOS) are the biochemical hallmark of human mitochondrial disorders.

- Faulty OXPHOS can be due to mutations in either nuclear or mitochondrial genes, that are involved in the synthesis of individual respiratory subunits or in their post-translational control.

- The most common mitochondrial disorder of infancy and childhood is Leigh's syndrome, a severe encephalopathy, often associated with a defect of cytochrome c oxidase (COX).

- In order to demonstrate which genome is primarily involved in COX-deficient (COX(-))-Leigh's syndrome, we generated two lines of transmitochondrial cybrids.

- The first cybrid line showed a specific and severe COX(-) phenotype, while in the second all the respiratory chain complexes, including COX, were normal.

- These results indicate that the COX defect in our patient is due to a mutation of a nuclear gene.

- The use of cybrids obtained from 'customized', patient-derived rho degree cells can have wide applications in the identification of respiratory chain defects originated by nuclear DNA-encoded mutations, and in the study of nuclear DNA-mitochondrial DNA interactions.


**Explanations**:

- This sentence provides general mechanistic context: defects in OXPHOS underlie mitochondrial disorders. It establishes the biological system (OXPHOS/respiratory chain) in which COX6C functions. This is mechanistic background rather than direct evidence linking COX6C to a Mendelian disease. Limitation: it is general and does not implicate any specific nuclear gene.

- This sentence explicitly states that mutations causing faulty OXPHOS may be in nuclear genes encoding respiratory subunits or their regulators. Mechanistic relevance: COX6C is a nuclear-encoded COX subunit, so this statement makes it biologically plausible that a nuclear-encoded subunit like COX6C could cause disease when mutated. Limitation: it remains a general statement and does not provide gene-specific or patient-specific data.

- This sentence links a recognized Mendelian clinical entity (Leigh's syndrome) to defects of cytochrome c oxidase (COX). It provides clinical context showing that COX dysfunction is associated with a Mendelian disease phenotype, supporting the plausibility that mutations in COX subunit genes could underlie such diseases. Limitation: it does not identify which COX subunit gene is involved.

- This sentence describes the experimental approach (transmitochondrial cybrids) used to determine the genomic origin (nuclear vs mitochondrial) of the COX defect. Mechanistic relevance: it explains how the investigators distinguished nuclear-encoded versus mtDNA-encoded causes, which is directly relevant to assessing whether a nuclear gene (such as COX6C) could be causal. Limitation: it describes method but not specific molecular findings or gene identification.

- This experimental result indicates differential phenotypes in cybrids depending on the nuclear background versus mitochondrial background. It is mechanistic/experimental evidence that the COX defect is not due to mtDNA in this patient, because replacing nuclear background restored function in one direction. Limitation: this is a functional cellular phenotype; it implicates nuclear DNA but does not pinpoint a specific nuclear gene (COX6C not named), and sample size/quantification details are not provided.

- This sentence is the key direct conclusion of the paper excerpt: the COX defect in the patient is attributed to a mutation in a nuclear gene. Regarding the claim about COX6C, this is indirect support: it shows that nuclear-encoded COX subunits can cause Mendelian COX deficiency, increasing plausibility that COX6C (a nuclear COX subunit) could be disease-associated. Limitation: the paper does not identify or sequence the implicated nuclear gene, so there is no direct evidence implicating COX6C specifically.

- This sentence emphasizes the utility of the experimental system for identifying nuclear DNA-encoded respiratory chain defects and studying nucleo-mitochondrial interactions. Mechanistic relevance: it supports the approach by which one would discover nuclear-encoded COX subunit disease genes (such as COX6C) but is not direct evidence for COX6C involvement. Limitation: methodological note only; no gene-specific data.


[Read Paper](https://www.semanticscholar.org/paper/f487ff7874892375dfe1533380e57368a9c0798e)


### hCOA3 Stabilizes Cytochrome c Oxidase 1 (COX1) and Promotes Cytochrome c Oxidase Assembly in Human Mitochondria*

**Authors**: P. Clemente (H-index: 12), R. Garesse (H-index: 33)

**Relevance**: 0.15

**Bibliometric Impact**: 0.32178181818181817


**Excerpts**:

- Background: Assembly of cytochrome c oxidase (COX), complex IV of the respiratory chain, requires a great number of accessory proteins known as assembly factors.

- In humans, COX deficiency is the most frequent cause of mitochondrial encephalomyopathies.

- Human COX is composed of 13 subunits of dual genetic origin, whose assembly requires an increasing number of nuclear-encoded accessory proteins known as assembly factors.

- Here, we have identified and characterized human CCDC56, an 11.7-kDa mitochondrial transmembrane protein, as a new factor essential for COX biogenesis.

- Results: hCOA3 interacts with newly synthesized COX1 and promotes its assembly with subsequent COX subunits.

- hCOA3-silenced cells display a severe COX functional alteration owing to a decreased stability of newly synthesized COX1 and an impairment in the holoenzyme assembly process.

- We show that hCOA3 physically interacts with both the mitochondrial translation machinery and COX structural subunits.

- Conclusion: hCOA3 participates in COX biogenesis in humans. Significance: hCOA3 is a new candidate gene to screen in patients with COX deficiency.

- Finally, our results identify hCOA3 as a new candidate when screening for genes responsible for mitochondrial diseases associated with COX deficiency.


**Explanations**:

- This sentence establishes that COX assembly depends on many accessory (nuclear-encoded) assembly factors. Relation to claim: mechanistic/contextual support only — it implies that genes involved in COX assembly (not only COX structural subunits) can be relevant to disease. Limitation: does not mention COX6C specifically nor provide disease-association data.

- This sentence states that COX deficiency is a common cause of mitochondrial encephalomyopathies, providing clinical context that defects in COX-related genes can produce Mendelian mitochondrial disease. Relation to claim: contextual/mechanistic plausibility that COX genes (including COX6C as a COX-related gene) can be disease-causing. Limitation: no direct link to COX6C, no genetic or patient data.

- This sentence specifies that human COX contains 13 subunits of dual genetic origin and requires nuclear-encoded assembly factors. Relation to claim: mechanistic relevance — COX6C is one of the nuclear-encoded COX subunits, so defects in such subunits are biologically plausible causes of Mendelian COX deficiency. Limitation: the paper does not enumerate COX6C or report variants; this is only background on complex composition.

- This sentence reports identification of a new COX assembly factor (hCOA3/CCDC56). Relation to claim: indirect mechanistic support — demonstrates that newly discovered nuclear genes impacting COX biogenesis can be candidate disease genes. Limitation: pertains to hCOA3 (CCDC56) specifically, not COX6C; no patient genotype–phenotype data linking this factor to Mendelian disease.

- This sentence describes a mechanistic interaction: hCOA3 interacts with newly synthesized COX1 and promotes its assembly. Relation to claim: mechanistic evidence that perturbing COX assembly interactions causes dysfunction of COX subunits, supporting plausibility that other COX-related genes (including COX6C) might cause disease if disrupted. Limitation: again concerns hCOA3 and COX1 interactions, not COX6C directly; no genetic-disease evidence.

- This sentence shows that loss-of-function (silencing) of an assembly factor causes severe COX functional alteration via decreased COX1 stability and impaired holoenzyme assembly. Relation to claim: mechanistic evidence that perturbations in COX biogenesis can cause functional deficits consistent with disease phenotypes, lending indirect plausibility that mutations in COX-related genes could be Mendelian disease causes. Limitation: experimental (cell-silencing) model, not human genetic evidence; specific to hCOA3.

- This sentence summarizes the functional conclusion and significance: hCOA3 participates in COX biogenesis and is a candidate gene to screen in COX-deficient patients. Relation to claim: indirect/evidential support for the general principle that newly identified COX-related nuclear genes can be candidate Mendelian disease genes. Limitation: recommendation concerns hCOA3; the paper does not claim COX6C is disease-associated nor present mutations or patient data for COX6C.

- This sentence reiterates that hCOA3 should be considered when screening for genes responsible for mitochondrial diseases linked to COX deficiency. Relation to claim: contextual/mechanistic support for the idea that COX pathway genes can underlie Mendelian disease, but it is not direct evidence that COX6C is associated with a Mendelian disorder. Limitation: no mention of COX6C nor empirical genetic association data.


[Read Paper](https://www.semanticscholar.org/paper/5c4eb35dca4fe427ed430e60d805dd6074cf8eed)


### Cytochrome oxidase deficiency: Patients and animal models

**Authors**: Francisca Diaz (H-index: 35)

**Relevance**: 0.45

**Bibliometric Impact**: 0.27999999999999997


**Excerpts**:

- Cytochrome c oxidase (COX) deficiencies are one of the most common defects of the respiratory chain found in mitochondrial diseases.

- COX is a multimeric inner mitochondrial membrane enzyme formed by subunits encoded by both the nuclear and the mitochondrial genome.

- Human diseases associated with COX deficiency including encephalomyopathies, Leigh syndrome, hypertrophic cardiomyopathies, and fatal lactic acidosis are caused by mutations in COX subunits or assembly factors.

- They have shown that neuronal stimulation upregulated mRNAs for all the COX subunits after 5 hr whereas the blocking of neuronal activity with tetrodotoxin produced a downregulation of COX transcripts in a time differential manner in primary rat visual cortical neurons.

- Mitochondrial encoded COX mRNAs were downregulated two times faster (2 days) than the nuclear encoded COX mRNAs (4 days).

- These changes in mRNA levels also were reflected at the protein and at the enzyme activity levels.

- Preliminary results showed no abnormalities in COX assembly in the patient’s muscle as assessed by blue native gels [102].

- Initial characterization of this model showed a progressive COX deficiency in cortex and hippocampus homogenates in the KO mice starting at 1 month of age.

- Further examination of the brain pathology in the COX10 KO mice revealed early molecular neurodegeneration signs including the presence of tunel positive cells and reactive astrocytes (increased GFAP expression) starting at 4 month of age (Diaz and Moraes, unpublished results).

- This same prolonged neuronal survival in the absence of oxidative phosphorylation was previously observed in a conditional KO for the mitochondrial transcription factor TFAM where all respiratory complexes were impaired results suggest that neurons a capable of metabolically adapt (at least temporarily) to the lack of mitochondrial respiration.


**Explanations**:

- Relation to claim: Supports plausibility. This sentence establishes that COX deficiencies are a common class of respiratory chain defects in mitochondrial disease, which are frequently Mendelian. Strength/limitations: Mechanistic/epidemiologic context—supports the idea that genes encoding COX components can underlie inherited mitochondrial disorders, but it is general and does not implicate COX6C specifically.

- Relation to claim: Mechanistic plausibility. States that COX comprises subunits encoded by both nuclear and mitochondrial genomes. Strength/limitations: Mechanistic—because COX6C is a nuclear-encoded COX subunit, this sentence explains how a nuclear gene could, if mutated, affect COX function and produce disease. Limitation: does not provide data on COX6C mutations or phenotype.

- Relation to claim: Strong supporting precedent. Explicitly states that mutations in COX subunits (the class that includes COX6C) or assembly factors cause specific human diseases. Strength/limitations: This is direct mechanistic/clinical relevance indicating that subunits are established Mendelian disease genes in some cases; however, it is a class-level statement and does not identify COX6C among implicated genes.

- Relation to claim: Mechanistic evidence about regulation of COX subunits. Shows that expression of all COX subunits is coordinately regulated by neuronal activity. Strength/limitations: Mechanistic—indicates that expression changes of COX subunits can alter protein levels and potentially function under physiological conditions. Limitation: Experimental (rat primary neurons), transcriptional regulation rather than mutation-disease causation; not specific to COX6C.

- Relation to claim: Mechanistic detail. Demonstrates differential regulation kinetics between mitochondrial- and nuclear-encoded COX mRNAs. Strength/limitations: Mechanistic and relevant because COX6C is nuclear-encoded; it suggests nuclear-encoded subunits may respond differently to stress, potentially affecting disease phenotypes. Limitation: descriptive of expression dynamics, not of pathogenic variants.

- Relation to claim: Mechanistic/functional link. States that mRNA changes translated to protein and enzyme activity differences. Strength/limitations: Important because it connects transcriptional regulation to functional COX activity, strengthening biological plausibility that perturbations (including mutations) in subunit genes can alter enzyme activity. Limitation: again, this is about physiological regulation and models, not direct mutation-disease evidence for COX6C.

- Relation to claim: Clinical investigative context. Indicates that a specific patient with COX deficiency was investigated and COX assembly appeared normal by blue native gels. Strength/limitations: This shows that not all COX-deficiency phenotypes are due to assembly defects detectable by this method; it highlights complexity in assigning causality. Limitation: The sentence concerns FASTKD2-mapped disease context (elsewhere in the paragraph) and does not implicate COX6C; it is an example of diagnostic evaluation rather than direct evidence for COX6C.

- Relation to claim: Model evidence that loss of COX-related genes causes pathology. The COX10 knockout model developed progressive COX deficiency in brain regions starting at 1 month. Strength/limitations: Mechanistic/phenotypic—loss of a COX-related nuclear gene causes progressive neurodegeneration in mice, supporting that nuclear COX genes can be Mendelian-disease relevant. Limitation: COX10 is a different gene; mouse model relevance to human COX6C mutations is indirect.

- Relation to claim: Model phenotype supporting pathogenicity of COX pathway disruption. Shows that COX10 KO mice display neurodegeneration signs (TUNEL-positive cells, reactive astrocytes). Strength/limitations: Mechanistic and phenotypic—demonstrates that disrupting COX pathway components leads to clear disease phenotypes in animals. Limitation: Specific to COX10 KO, not COX6C; animal model findings may not translate directly to human Mendelian disease assignment for COX6C without variant/clinical data.

- Relation to claim: Context on cellular consequences and compensatory responses. Notes that neurons can survive for a period without oxidative phosphorylation (TFAM KO), suggesting metabolic adaptation. Strength/limitations: Mechanistic—indicates that phenotype penetrance/timing following COX disruption can be delayed and influenced by compensatory pathways, which affects interpretation of pathogenicity when investigating candidate genes like COX6C. Limitation: Pertains to TFAM (global mitochondrial transcription), not COX6C specifically; does not provide genetic evidence linking COX6C to Mendelian disease.


[Read Paper](https://www.semanticscholar.org/paper/86faf53fae58b35e839de09221a5df806f387700)


## Other Reviewed Papers


### Combining exome/genome sequencing with data repository analysis reveals novel gene–disease associations for a wide range of genetic disorders

**Why Not Relevant**: The provided paper content contains only a single, generic concluding sentence about the value of data repositories for discovering gene–disease associations. It contains no mention of the gene COX6C, no presentation of cases or cohorts, no statistical results, no descriptions of variants, no segregation or functional evidence, and no mechanistic pathways related to COX6C. Because the claim concerns whether COX6C is likely associated with at least one Mendelian disease, evidence must be gene-specific (e.g., identified pathogenic variants in affected individuals, segregation in families, recurrence across unrelated cases, functional validation, or mechanistic rationale). None of those elements are present in the supplied content, so the content is essentially non-informative with respect to the claim. The only possible relevance is extremely indirect: the sentence asserts that combined clinical/genetic repositories are valuable for discovering gene–disease associations, which implies that such an approach could in principle identify associations (including potentially COX6C), but this is speculative and provides no actual evidence for COX6C. For these reasons the relevance score is very low (<0.1).


[Read Paper](https://www.semanticscholar.org/paper/3b3e299ae07712ece9a7509d2538587728f73ff2)


### Whole-exome sequencing in familial type 2 diabetes identifies an atypical missense variant in the RyR2 gene

**Why Not Relevant**: The provided paper content contains no mention of the gene COX6C and provides no data, observations, or discussion that could be interpreted as evidence for or against an association between COX6C and any Mendelian disease. The text exclusively describes whole-exome sequencing in four related individuals with type 2 diabetes mellitus and reports a rare missense variant (p.N2291D) in the RyR2 (type 2 ryanodine receptor) gene that co-segregates with diabetes in the family. Specific relevant sentences in the text refer to RyR2, CPVT, and RyR2-mediated Ca2+ release and glucose intolerance, but none concern COX6C. Because the paper neither names nor provides sequence, variant, phenotypic, mechanistic, or segregation data for COX6C, it cannot support the claim that COX6C is likely associated with at least one Mendelian disease. Limitations that prevent any inference about COX6C from this paper: (1) absence of the gene name or variants in the reported results or discussion; (2) small sample (four related individuals) focusing on RyR2 findings only; (3) no supplementary lists of all rare variants reported in the exomes were provided in the excerpt, so COX6C cannot be presumed to have been evaluated or implicated. To evaluate the claim about COX6C, one would need direct evidence such as reported pathogenic/likely pathogenic variants in COX6C segregating with a Mendelian phenotype, functional/mechanistic data linking COX6C perturbation to disease biology, or authoritative database annotations (e.g., OMIM, ClinVar) indicating Mendelian disease associations; none of these are present in the supplied text.


[Read Paper](https://www.semanticscholar.org/paper/21d68d0282d328f9f7038ea8caa048ae43248fbb)


### Additive effect of DNAJC30 and NDUFA9 mutations causing Leigh syndrome

**Why Not Relevant**: The paper excerpt does not mention COX6C, provide variants in COX6C, functional studies of COX6C, segregation data, case reports, population enrichment, or any mechanistic experiments implicating COX6C in disease. It reports a single case with a frameshift in DNAJC30 and makes a general statement that mitochondrial disorders are genetically heterogeneous (caused by >75 genes). Because the claim concerns an association between COX6C and at least one Mendelian disease, evidence would require explicit mention of COX6C (e.g., pathogenic variants, segregation with disease, functional disruption, or statistical/epidemiologic association). None of those are present. The general statement that many genes can cause mitochondrial disease is insufficient to infer that any particular unmentioned gene (COX6C) is associated. Therefore the content is essentially irrelevant to the claim. Additional reasons the relevance is near zero: (1) single-case focus on DNAJC30 excludes COX6C, (2) no experimental or clinical data on COX6C, and (3) no mechanistic discussion linking COX6C function to the phenotype in this paper. Given these points, the excerpt cannot be used to support or refute the claim about COX6C.


[Read Paper](https://www.semanticscholar.org/paper/b48730c11306d152835a432f37ec65cd2eff6b56)


### Genome-Wide Association Study-Guided Exome Rare Variant Burden Analysis Identifies IL1R1 and CD3E as Potential Autoimmunity Risk Genes for Celiac Disease

**Why Not Relevant**: The paper does not mention COX6C anywhere in the provided content and does not present data (variant calls, expression analyses, interactome links, knockout models) that involve COX6C. The study is focused on celiac disease in two Arab families, uses WES to look for rare variants shared between affected siblings, and ultimately prioritizes immune-related genes (IL1R1, CD3E) through interactome and computational analyses. While the authors report they did not find rare variants showing classical Mendelian inheritance in these families, that negative result is limited to the specific cohorts and analytic scope and does not constitute evidence that COX6C is or is not associated with any Mendelian disease. Mechanistically, the paper centers on immune and adaptive response pathways, whereas COX6C is a mitochondrial cytochrome c oxidase subunit and would implicate different biological mechanisms. Therefore, this paper provides no direct evidence for or against the claim that COX6C is likely associated with at least one Mendelian disease, and the available content is not relevant for evaluating COX6C's Mendelian disease associations.


[Read Paper](https://www.semanticscholar.org/paper/109c43874acfa1bf79ede793f0e10e4f8aa2ad9e)


### BIOCHEMICAL AND GENETIC APPROACHES TO UNRAVEL MITOCHONDRIAL COMPLEX I DEFICIENCY

**Why Not Relevant**: The provided content is a table of contents from a thesis focused on mitochondrial complex I deficiency and related nuclear genes (e.g. NDUFS4, FOXRED1, NDUFAF1). There are no sentences, paragraphs, data, or analyses in the provided text that mention COX6C, mutations in COX6C, clinical phenotypes linked to COX6C, or functional studies of COX6C. Therefore the document as provided contains no direct evidence (clinical, genetic, or experimental) that COX6C is associated with any Mendelian disease. Mechanistically, although Complex IV (Cytochrome c Oxidase) is listed in the table of contents (1.2.4 Complex IV: Cytochrome c Oxidase), there are no accompanying sentences or paragraphs describing subunit composition, pathogenic variants, or mechanisms implicating COX6C specifically. Limitations and caveats: (1) Absence of evidence in this excerpt is not evidence that COX6C is not disease-associated; it only means this paper excerpt does not provide relevant information. (2) The content provided is only the table of contents and not the full thesis text—relevant information about COX6C could exist elsewhere in the full document but is not present here. (3) Because no verbatim sentences or data about COX6C are provided, no direct or mechanistic inferences specific to COX6C can be extracted or evaluated from this material. To assess the claim robustly, full-text sections mentioning Complex IV subunits or targeted genetic/functional data on COX6C (case reports, segregation, pathogenicity evidence, biochemical assays, or model systems) would be required.


[Read Paper](https://www.semanticscholar.org/paper/9d750fd4dfae36042ee89fb7bc03b48b1dc409c3)


### A putative interaction between mitochondrial cytochrome c oxidase subunit II (COX II) to lamin A/C and LAP2? in colon epithelial cells

**Why Not Relevant**: The paper focuses on interactions between Lamin A/C / LAP2α and cytochrome c oxidase subunit II (Cox2, mitochondrial-encoded MT-CO2), mitochondrial respiratory chain function, and localization experiments. It does not mention COX6C (the nuclear-encoded COX subunit 6C) anywhere in the provided text, reports no genetic analyses (no variant discovery, segregation, population frequency, or clinical phenotypes), and presents no data linking any COX subunit to an inherited/Mendelian disease. The experimental work is molecular/cell biological (co‑immunoprecipitation, WB, TEM) demonstrating protein interactions and localization; while these provide mechanistic context about COX complex biology and potential pathways by which COX dysfunction could cause disease, they do not constitute direct genetic or clinical evidence that COX6C is associated with a Mendelian disorder. Furthermore, some evidence (e.g., COX deficiency in cancer cells) is in a somatic/cancer context, not inherited disease. For these reasons the paper provides little to no direct or strong mechanistic evidence specifically implicating COX6C in Mendelian disease.


[Read Paper](https://www.semanticscholar.org/paper/384c7db7ed85b053e2d8deafad63b245dbd6c884)


## Search Queries Used

- COX6C mutation pathogenic case report missense frameshift variant cytochrome c oxidase subunit 6C Mendelian disease inherited disorder

- COX6C rare variant exome sequencing genome sequencing diagnostic exome trio sequencing candidate gene monogenic disease association study

- COX6C cytochrome c oxidase complex IV deficiency mitochondrial disease respiratory chain deficiency nuclear encoded subunit biochemical assay cell model patient phenotype

- COX6C gnomAD constraint pLI loss of function intolerance haploinsufficiency knockout mouse phenotype essential gene no disease association genetic association review


## Usage Statistics

- Prompt Tokens: 0

- Completion Tokens: 0

- Total Tokens: 0

- Estimated Cost: $0.0428


## Bibliometric Configuration

- Use Bibliometrics: True

- Author Impact Weight: 0.4

- Citation Impact Weight: 0.4

- Venue Impact Weight: 0.2
```
