## Supplementary material for "MENDELSEEK: An algorithm that predicts Mendelian Genes and elucidates what makes them special": COX8C.txt

```
# Claim: The gene COX8C is likely associated with at least one Mendelian disease.

**Status**: processed

**Overall Rating**: 1

**Explanation**:

Supporting evidence:
The provided papers do not offer direct support for the claim that COX8C is associated with a Mendelian disease. The most relevant excerpt (Shoubridge) describes cytochrome c oxidase (COX) deficiency and notes that ‘‘mutations in the nuclear-encoded structural COX subunits have not been found in association with any of these phenotypes.’’ The paper instead documents disease-causing mutations in several COX assembly factors (SURF1, SCO2, SCO1, COX10). The second paper is a general overview of mitochondrial disease manifestations and does not mention COX8C or provide evidence linking any specific nuclear structural COX subunit to a Mendelian disease.

Caveats or contradictory evidence:
While the available excerpts directly state that nuclear-encoded structural COX subunit mutations had not been found in association with COX deficiency phenotypes at the time of that review, the same source acknowledges that ‘‘the genetic defects in the majority of patients with COX deficiency are unknown’’ and that many will likely be solved in the near future. Thus, absence of reported mutations in nuclear structural subunits as of that paper is not an absolute proof that such associations cannot exist—future studies might identify pathogenic variants. Also, the general plausibility of COX subunit dysfunction causing disease remains, because mutations in assembly factors (which affect COX function) are established causes of Mendelian mitochondrial disorders.

Analysis of potential underlying mechanisms, deeper relationships, or second-order implications:
Biologically, COX8C (if it encodes a structural subunit of complex IV) is mechanistically a plausible candidate: loss-of-function or deleterious variants in structural subunits could impair complex IV assembly or activity and produce mitochondrial respiratory-chain disease phenotypes similar to those caused by assembly factor mutations. That mechanistic plausibility, however, does not by itself constitute evidence of an existing Mendelian association. The stronger, direct evidence in the excerpts indicates that to date (at least as summarized by Shoubridge) pathogenic variants have been identified in assembly factors rather than in nuclear-encoded structural subunits. This distinction matters: genes whose perturbation is observed in patients provide empirical support; mechanistic plausibility only increases prior probability but cannot substitute for observed genetic disease associations.

Explanation of rating choice:
Given the explicit statement in the key provided source that mutations in nuclear-encoded structural COX subunits had not been found to be associated with COX deficiency phenotypes, and the absence of any direct mention of COX8C being disease-associated in the supplied excerpts, the preponderance of the provided evidence argues against the claim. The papers do allow that unknown genetic causes remain to be discovered, but that is an uncertainty, not supporting evidence. Therefore the claim that COX8C is likely associated with at least one Mendelian disease is not supported by the provided evidence and is best characterized as contradicted by the cited review statement.


**Final Reasoning**:

I re-read the excerpts and my logic. The key excerpt from Shoubridge explicitly states that nuclear-encoded structural COX subunits have not been found associated with the phenotypes of COX deficiency, while mutations in assembly factors have been found. That directly contradicts the claim that a nuclear structural subunit gene (such as COX8C) is likely associated with a Mendelian disease. Although mechanistic plausibility and the acknowledged existence of unresolved genetic causes leave open the possibility of future discovery, the current provided evidence does not support the claim and in fact asserts the opposite. Therefore the rating 'Contradicted' is appropriate.


## Relevant Papers


### Cytochrome c oxidase deficiency.

**Authors**: E. Shoubridge (H-index: 78)

**Relevance**: 0.75

**Bibliometric Impact**: 0.5405739130434782


**Excerpts**:

- Cytochrome c oxidase (COX) is the terminal enzyme of the mitochondrial respiratory chain, catalyzing the transfer of electrons from reduced cytochrome c to molecular oxygen.

- It is composed of 13 structural subunits, three of which are encoded in mtDNA and form the catalytic core of the enzyme.

- In addition to these structural subunits, a large number of accessory factors are necessary for the assembly and maintenance of the active holoenzyme complex.

- Most isolated COX deficiencies are inherited as autosomal recessive disorders; mutations in the mtDNA-encoded COX subunit genes are relatively rare.

- These mutations are associated with a wide spectrum of clinical phenotypes ranging from isolated myopathy to multisystem disease, with onset from late childhood to adulthood.

- Autosomal recessive COX deficiencies generally have a very early age of onset and a fatal outcome.

- Several clinical presentations have been described including Leigh Syndrome, hypertrophic cardiomyopathy and myopathy, and fatal infantile lactic acidosis.

- Surprisingly, mutations in the nuclear-encoded structural COX subunits have not been found in association with any of these phenotypes.

- Mutations have, however, been identified in several COX assembly factors: SURF1 (Leigh Syndrome), SCO2 (hypertrophic cardiomyopathy), SCO1 (hepatic failure, ketoacidotic coma), and COX10 (encephalopathy, tubulopathy).

- Although the genetic defects in the majority of patients with COX deficiency are unknown, it is likely that most will be solved in the near future using functional complementation techniques.


**Explanations**:

- Contextual description of the enzyme in which COX8C (as a COX subunit) would function. This is mechanistic/context evidence: it establishes the biological role of the COX complex, relevant because pathogenic variation in COX subunit genes would be expected to affect this essential function. Limitation: not specific to COX8C and provides no genetic/disease association data.

- Provides structural composition of COX and notes that some subunits are mtDNA-encoded; COX8C, if a nuclear-encoded structural subunit, would fall into the remaining subunits. Mechanistic relevance: indicates where a nuclear-encoded subunit fits (not the catalytic core). Limitation: does not state disease associations for specific subunits.

- States the requirement for accessory/assembly factors beyond structural subunits. Mechanistic relevance: implies that defects in assembly/maintenance (assembly factors) can produce COX deficiency even if structural subunits are intact, which affects interpretation of whether structural-subunit mutations are expected to cause disease. Limitation: general, not gene-specific.

- Indicates inheritance patterns of COX deficiencies and notes that mtDNA-encoded COX subunit mutations are relatively rare. Relevance: situates the genetic landscape of COX-related disease; mechanistic/epidemiologic context rather than direct evidence about nuclear structural subunits like COX8C. Limitation: "relatively rare" is qualitative and non-specific.

- Describes the clinical spectrum associated with COX mutations (context for assessing whether a given gene could cause a Mendelian disorder). This is context rather than direct evidence about COX8C. Limitation: does not tie any particular gene to specific phenotypes.

- Gives further clinical characterization (early onset, fatal outcome) of autosomal recessive COX deficiencies. Relevance: supports the plausibility that nuclear genes (if involved) would produce severe Mendelian phenotypes, but not direct evidence for COX8C. Limitation: not gene-specific.

- Lists specific clinical presentations seen with COX deficiency, useful context for expected phenotypes if a COX subunit gene were pathogenic. Mechanistic/contextual relevance only; no direct genetic evidence.

- Key direct statement relevant to the claim: the authors report that "mutations in the nuclear-encoded structural COX subunits have not been found in association with any of these phenotypes." This is direct (negative) evidence against the claim that a nuclear-encoded structural COX subunit (such as COX8C) is associated with a Mendelian disease, at least as of the time of this paper. Strength: explicit statement addressing nuclear structural subunits. Limitations/caveats: this is a negative finding reported in a review/summary format rather than presentation of primary genetic screening data; absence of evidence is not definitive evidence of absence. Also, the statement may be time-limited (subsequent studies could have discovered such associations). It is not COX8C-specific—applies to nuclear-encoded structural subunits as a class.

- Provides mechanistic and direct evidence that pathogenic mutations causing COX deficiency have been found in assembly factors (SURF1, SCO2, SCO1, COX10) rather than in structural subunits. This strengthens the plausibility that defects in assembly factors, not structural subunits, underlie many COX-related Mendelian diseases. Strength: lists specific genes and associated phenotypes. Limitation: does not exclude the possibility that other structural subunits (including COX8C) could later be implicated.

- Expresses uncertainty and indicates that many genetic defects remain unknown but might be solved using functional complementation. This is important contextual caveat: while no nuclear structural subunit mutations had been found at the time, undiscovered genes or later discoveries could change that conclusion. It weakens the definitiveness of the negative evidence by acknowledging incomplete knowledge.


[Read Paper](https://www.semanticscholar.org/paper/995c4173ace3b85e5cc3717c62421f318dea3bb8)


### Mitochondrial disease clinical manifestations : An overview

**Authors**: A. Mattman (H-index: 28), Y. Lillquist (H-index: 12)

**Relevance**: 0.15

**Bibliometric Impact**: 0.1606769230769231


**Excerpts**:

- The unique character of mitochondrial genetics means family history patterns of inheritance may be both maternal and autosomal, making genetic counseling challenging.

- Heart biopsy showed marked complex IV (cytochrome c oxidase) deficiency inherited via an autosomal recessive genetic syndrome.[18]

- Because ocular muscles have the highest density of mitochondria per cell of any type of muscle and thus use a large amount of adenosine triphosphate (ATP), ophthalmological manifestations of mitochondrial disease are common.


**Explanations**:

- This sentence provides general mechanistic and inheritance-context relevant to the claim: it supports the plausibility that nuclear genes (autosomal inheritance) can underlie mitochondrial disorders. Relation to claim: mechanistic/plausibility evidence that a nuclear-encoded complex IV subunit gene (such as COX8C) could, in principle, produce a Mendelian (autosomal) disease phenotype. Strengths: it correctly frames that mitochondrial disease can be autosomal as well as maternally inherited, which is necessary if a nuclear gene is to be implicated. Limitations: it is a general statement about inheritance patterns and does not mention COX8C or any specific gene, nor provide empirical evidence linking COX8C to disease.

- This sentence is the closest direct clinical evidence in the text tying a biochemical defect (complex IV deficiency) to an autosomal recessive Mendelian syndrome. Relation to claim: direct but indirect evidence — it shows that pathogenic defects of complex IV (cytochrome c oxidase) can be caused by autosomal recessive genetic syndromes, which increases plausibility that genes encoding complex IV subunits (the class that would include COX8C) can be Mendelian disease genes. Strengths: concrete case example where complex IV deficiency had an autosomal recessive genetic basis. Limitations: it does not identify the causal gene(s), gives no molecular genetic data, and does not mention COX8C specifically; therefore it cannot be taken as direct evidence that COX8C is involved in Mendelian disease, only that genes affecting complex IV can be.

- This sentence provides mechanistic/tissue-specific context for why mutations affecting mitochondrial components (such as complex IV subunits) can produce organ-specific phenotypes. Relation to claim: mechanistic evidence that dysfunction of mitochondrial proteins can produce clinically relevant disease in high-energy tissues (supporting plausibility that a COX8C defect could be pathogenic). Strengths: explains biological rationale (high mitochondrial density and ATP demand) for tissue vulnerability. Limitations: descriptive and general; it does not link any particular gene to disease and provides no genetic or experimental data about COX8C.


[Read Paper](https://www.semanticscholar.org/paper/5d8edcf1dfd24e19cbc11c45485e5c188439d7ec)


## Other Reviewed Papers


### A truncating PET100 variant causing fatal infantile lactic acidosis and isolated cytochrome c oxidase deficiency

**Why Not Relevant**: The provided paper content does not mention COX8C at all. It discusses a homozygous truncating variant in PET100 that causes complete loss of enzyme activity and assembly of the holocomplex, establishing PET100 mutation as a cause of isolated complex IV deficiency. Because the gene named in the content is PET100 (not COX8C), there is no direct evidence for or against the claim that COX8C is likely associated with a Mendelian disease. Mechanistically, while both PET100 and COX8C (by name) are related to cytochrome c oxidase/complex IV biology, the excerpt provides no data, mutation report, functional assay, or discussion pertaining to COX8C. Therefore this document fragment cannot be used to support or refute the claim about COX8C. Additional evidence specifically mentioning COX8C (genetic variants, segregation/phenotype data, functional assays, or animal models) would be required to evaluate the claim.


[Read Paper](https://www.semanticscholar.org/paper/74ad4dc577bafdb0a1f61b8bd8eecf71a52a0045)


### Lethal Neonatal LTBL Associated with Biallelic EARS2 Variants: Case Report and Review of the Reported Neuroradiological Features.

**Why Not Relevant**: The provided paper content discusses pathogenic variants in EARS2 and their association with LTBL; it does not mention COX8C, provide data on COX8C variation, nor propose mechanistic links between COX8C and the disease(s) described. Because the claim concerns COX8C specifically, and the excerpt only concerns a different gene (EARS2), this paper content offers no evidence for or against the claim that COX8C is associated with at least one Mendelian disease. Absence of any mention or data about COX8C prevents deriving an association from this source. Note that lack of evidence in this single paper is not evidence that COX8C is not disease-associated; it only means this paper is irrelevant to that claim. To evaluate the claim about COX8C, one would need to search genetic-disease databases (e.g., OMIM, ClinVar), perform a literature search for COX8C pathogenic variants and phenotypes, or analyze cohort sequencing data for segregating/functional variants in COX8C.


[Read Paper](https://www.semanticscholar.org/paper/b047ff84f46d1c41f4d368c7566fb55991b78de5)


### [Early mitochondrial encephalomyopathy due to complex IV deficiency consistent with Alpers-Huttenlocher syndrome: report of two cases].

**Why Not Relevant**: The paper describes clinical and biochemical cases of cytochrome c oxidase (COX, complex IV) deficiency and discusses Alpers-Huttenlocher syndrome and related mitochondrial encephalomyopathies, but it contains no molecular genetic data, no gene names, no mutation reports, and no discussion of COX8C specifically. Because the claim concerns association of the specific gene COX8C with at least one Mendelian disease, evidence must show (for example) pathogenic variants in COX8C segregating with disease, functional assays linking COX8C mutations to the phenotype, or at least statement(s) in the paper implicating COX8C. None of that is present. The excerpts are limited to clinical phenotypes, biochemical enzyme deficiency, and syndrome-level diagnoses — all indirectly relevant because they involve the COX pathway, but insufficient to support or refute a gene-level claim about COX8C. Therefore the paper's relevance to the specific claim that 'COX8C is likely associated with at least one Mendelian disease' is negligible.


[Read Paper](https://www.semanticscholar.org/paper/e04cd097fab391d811e1ffc4ad56a8c4eeeb7983)


### Case Report: BCG-Triggered Hemophagocytic Lymphohistiocytosis in an Infant With X-Linked Recessive Mendelian Susceptibility to Mycobacterial Disease Due to a Variant of Chronic Granulomatous Disease

**Why Not Relevant**: The provided paper content does not mention the gene COX8C anywhere and contains no data, analyses, or discussion relating to COX8C. Instead, the report describes a single infant with a pathogenic CYBB variant and clinical sequelae after BCG vaccination. Representative verbatim passages from the text illustrating the actual genetic focus are:

"The diagnostic exome sequencing test identified a hemizygous nonsense variant, NM_000397.3(CYBB):c.676C>T, p.Arg226* (rs137854592)."

"Pathogenic variants of CYBB [cytochrome b(-245), beta subunit; Mendelian Inheritance in Man [MIM] accession code, 300481] are known to cause “immunodeficiency 34, mycobacteriosis, X-linked” (IMD34, MIM#300645) and “chronic granulomatous disease, X-linked” (CGDX, MIM#306400)."

How this bears on the claim that "COX8C is likely associated with at least one Mendelian disease":
- There is no direct evidence in this paper for or against an association between COX8C and any Mendelian disease because COX8C is not mentioned, genotyped, or analyzed. Therefore the paper provides no direct-case evidence, no statistical association, and no mechanistic data relating COX8C to disease.
- There is likewise no mechanistic discussion (pathways, protein function, cellular effects, animal models, etc.) about COX8C that could support or weaken biological plausibility of a COX8C–Mendelian disease link.

Limitations and caveats relevant to interpreting this absence of evidence:
- This is a single-case diagnostic report focused on identifying the causal mutation for the patient’s phenotype; the absence of COX8C in the report does not constitute evidence that COX8C is not associated with Mendelian disease in other contexts. Absence of mention is absence of evidence, not evidence of absence.
- Because the study performed diagnostic exome sequencing, COX8C variants would only be reported if they were considered relevant to the phenotype or found and interpreted as pathogenic/likely pathogenic; lack of reporting here gives no information about COX8C overall population variation or disease associations.

Conclusion: The content provided is not relevant to the claim about COX8C (relevance = 0.0). No excerpts supporting or refuting the claim can be extracted from this paper because COX8C is not discussed.


[Read Paper](https://www.semanticscholar.org/paper/b9e32b86a4a130691b0054e5cfbd09f0838897f9)


## Search Queries Used

- COX8C variant pathogenic Mendelian disease cytochrome c oxidase subunit VIII C case report exome sequencing

- cytochrome c oxidase complex IV deficiency COX8C COX8 family mitochondrial disease infantile onset lactic acidosis encephalopathy

- COX8C protein function mitochondrial electron transport chain complex IV assembly knockout knockdown mouse zebrafish yeast loss of function

- COX8C ClinVar gnomAD constraint loss of function intolerance pLI OMIM gene curation case series no association benign


## Usage Statistics

- Prompt Tokens: 0

- Completion Tokens: 0

- Total Tokens: 0

- Estimated Cost: $0.0297


## Bibliometric Configuration

- Use Bibliometrics: True

- Author Impact Weight: 0.4

- Citation Impact Weight: 0.4

- Venue Impact Weight: 0.2
```
