## Supplementary material for "MENDELSEEK: An algorithm that predicts Mendelian Genes and elucidates what makes them special": COX17.txt

```
# Claim: The gene COX17 is likely associated with at least one Mendelian disease.

**Status**: processed

**Overall Rating**: 2

**Explanation**:

Supporting evidence: The provided review on cytochrome c oxidase (COX) deficiency documents that several nuclear-encoded COX assembly factors are bona fide causes of autosomal recessive Mendelian diseases (examples given: SURF1, SCO2, SCO1, COX10). That establishes a strong precedent that defects in COX assembly proteins can produce human Mendelian disorders affecting mitochondrial function. The paper also notes that many genetic causes of COX deficiency remain unsolved and that additional causal genes are likely to be identified using functional complementation techniques. By analogy, because COX17 encodes a known COX copper chaperone/assembly factor, it is mechanistically plausible that pathogenic variants in COX17 could produce a COX deficiency phenotype in humans.

Caveats or contradictory evidence: The excerpts do not report any actual disease-causing mutations in COX17, and COX17 is not listed among the assembly factors the paper cites as already linked to human disease. The review's statement that “most [remaining cases] will be solved in the near future” is speculative and does not constitute direct evidence that COX17 is already associated with a Mendelian disease. Absence of reported COX17 mutations in this review (and to my knowledge in curated human disease databases) argues against the claim that COX17 is currently known to be associated with at least one Mendelian disease. Possible reasons for the lack of reported COX17 cases include: (1) pathogenic variants are extremely rare, (2) complete loss of COX17 is embryonic lethal and thus not observed as a postnatal Mendelian disease, (3) redundant or compensatory pathways reduce the clinical impact of partial loss-of-function variants, or (4) cases exist but have not yet been identified or published.

Analysis of mechanisms and implications: Mechanistically, COX17 acts as a copper metallochaperone involved in delivering copper for assembly of the CuA and CuB centers of cytochrome c oxidase. Given the clear pathogenicity of defects in other copper-handling COX assembly proteins (SCO1, SCO2), a defect in COX17 could reasonably produce a similar biochemical lesion (complex IV deficiency) and corresponding clinical presentations (e.g., encephalopathy, cardiomyopathy, hepatic failure). Thus there is biological plausibility for COX17 to be a Mendelian disease gene. However, plausibility alone is not evidence of actual human disease association. The absence of documented pathogenic variants weakens the claim; plausible mechanisms do not substitute for observed genotype–phenotype links.

Assessment and appropriate rating: Balancing the available information, the strongest direct evidence in the provided excerpt is that COX assembly factors are established Mendelian disease genes, which makes COX17 a reasonable candidate. But the excerpt provides no direct evidence that COX17 variants cause human disease, and it explicitly lists other assembly factors while omitting COX17. Given the lack of documented cases or specific genetic/clinical evidence in the provided material (and no supporting citations presented here), the claim that COX17 is likely associated with at least one Mendelian disease is not well supported by the supplied evidence. It remains plausible but unproven. Therefore the appropriate assessment is that the claim is Likely False (i.e., evidence suggests the association is unlikely or at least not demonstrated), although this conclusion acknowledges that COX17 is a plausible candidate for future discovery.


**Final Reasoning**:

The review supports the general principle that COX assembly factors can cause Mendelian mitochondrial diseases, lending mechanistic plausibility to COX17 involvement. However, the provided paper does not present any direct evidence of pathogenic COX17 variants or report COX17 as a known disease gene; indeed it lists other assembly factors that have been implicated but omits COX17. In the absence of documented human cases or genetic/clinical data linking COX17 to a Mendelian phenotype (and given my knowledge that COX17 is not a commonly reported OMIM disease gene), the preponderance of evidence does not support the claim. While COX17 remains a biologically plausible candidate, plausibility alone is insufficient to conclude it is likely associated with at least one Mendelian disease. Thus the rating is Likely False.


## Relevant Papers


### Cytochrome c oxidase deficiency.

**Authors**: E. Shoubridge (H-index: 78)

**Relevance**: 0.6

**Bibliometric Impact**: 0.5405739130434782


**Excerpts**:

- Cytochrome c oxidase (COX) is the terminal enzyme of the mitochondrial respiratory chain, catalyzing the transfer of electrons from reduced cytochrome c to molecular oxygen.

- It is composed of 13 structural subunits, three of which are encoded in mtDNA and form the catalytic core of the enzyme.

- In addition to these structural subunits, a large number of accessory factors are necessary for the assembly and maintenance of the active holoenzyme complex.

- Most isolated COX deficiencies are inherited as autosomal recessive disorders; mutations in the mtDNA-encoded COX subunit genes are relatively rare.

- Surprisingly, mutations in the nuclear-encoded structural COX subunits have not been found in association with any of these phenotypes.

- Mutations have, however, been identified in several COX assembly factors: SURF1 (Leigh Syndrome), SCO2 (hypertrophic cardiomyopathy), SCO1 (hepatic failure, ketoacidotic coma), and COX10 (encephalopathy, tubulopathy).

- Although the genetic defects in the majority of patients with COX deficiency are unknown, it is likely that most will be solved in the near future using functional complementation techniques.


**Explanations**:

- Contextual/background. This defines the biological role of COX and explains why defects in its components or assembly could produce disease. This is mechanistic background (not direct evidence for COX17 specifically). It strengthens plausibility that genes involved in COX function could be Mendelian disease genes, but it does not mention COX17 or provide direct evidence linking it to disease.

- Contextual. Describes the composition of COX and highlights mtDNA-encoded catalytic core subunits. This is background mechanistic information showing that some subunits are mtDNA encoded; it is not direct evidence about nuclear assembly factors like COX17. Limitation: does not address COX17 or nuclear-encoded accessory factors directly.

- Mechanistic. States that many accessory factors are required for assembly and maintenance of COX. This is relevant because COX17 is an accessory/assembly-related factor (a copper chaperone), so the sentence provides mechanistic plausibility that an accessory factor could be disease-associated. Limitation: it is general and does not name or provide evidence specific to COX17.

- Clinical/genetic context. Indicates inheritance patterns for isolated COX deficiencies and that mtDNA subunit mutations are relatively rare. This bears on the genetic architecture of COX-related Mendelian disease and suggests nuclear genes (including accessory factors) are important candidates. It is indirect evidence (supports searching nuclear genes like COX17) but not direct evidence implicating COX17.

- Negative direct observation about structural subunits. This sentence explicitly notes that mutations in nuclear-encoded structural COX subunits have not been associated with the described phenotypes. This is direct evidence against structural subunits as Mendelian disease genes, but COX17 is not a structural subunit so the sentence does not refute the claim about COX17. It is mechanistic/contextual rather than direct evidence about COX17.

- Mechanistic and partial genetic evidence. This is the strongest relevant sentence in the paper: it documents that mutations in several COX assembly factors (SURF1, SCO2, SCO1, COX10) cause defined Mendelian disorders (with specific phenotypes). This provides direct mechanistic precedent that nuclear-encoded assembly factors for COX can be Mendelian disease genes, increasing the plausibility that another assembly factor such as COX17 could also be involved in Mendelian disease. Limitation: COX17 is not listed among the named genes, so this is inductive rather than direct evidence for COX17. It does, however, materially strengthen the claim's plausibility.

- Interpretive/limitation. The authors acknowledge that many genetic defects underlying COX deficiency remain unknown and predict that functional complementation will identify more causative genes. This supports the idea that additional COX assembly factors (potentially including COX17) could be discovered as Mendelian disease genes in the future. Limitation: it is prognostic/opinion and not empirical evidence implicating COX17 now.


[Read Paper](https://www.semanticscholar.org/paper/995c4173ace3b85e5cc3717c62421f318dea3bb8)


## Other Reviewed Papers


### Isolated cytochrome c oxidase deficiency as a cause of MELAS

**Why Not Relevant**: Relevance is very low because the paper exclusively identifies and characterizes a pathogenic mutation in the mitochondrial gene MT-CO2 (encoding COII) as the cause of MELAS in the reported case. The paper does not mention COX17, nor does it present data (genetic, biochemical or clinical) implicating COX17 as a disease gene. While some mechanistic statements describe COX assembly failure leading to disease (which is conceptually relevant to any COX assembly factor, including COX17), this is indirect and speculative: no experiments in the paper assess COX17 sequence, expression, function, or patient segregation. Therefore this paper does not provide direct evidence that COX17 is associated with a Mendelian disease, and offers only very weak, generic mechanistic plausibility (that defects in COX assembly can cause disease) without any COX17-specific data.


[Read Paper](https://www.semanticscholar.org/paper/eb8a466c446fc5a6fbcd8cbe48317fcc8b72138a)


### Generalized mitochondrial microangiopathy and vascular cytochrome c oxidase deficiency. Occurrence in a case of MELAS syndrome with mitochondrial cardiomyopathy-myopathy and combined complex I/IV deficiency.

**Why Not Relevant**: The paper reports an autopsy case of MELAS with biochemical, cytochemical, and immunohistochemical evidence of complex I and complex IV (cytochrome c oxidase) deficiencies and notes loss of both mitochondrially and nuclearly derived subunits. However, it does not mention the gene COX17, present any sequence, segregation, mutation, or genetic linkage data, or attribute the observed defects to COX17. MELAS is typically caused by mitochondrial DNA mutations rather than nuclear Mendelian defects, and this single-case pathological study provides mechanistic context about cytochrome c oxidase dysfunction but no direct or specific evidence that COX17 is associated with any Mendelian disease. Therefore the paper is not relevant for establishing that COX17 is likely associated with a Mendelian disease.


[Read Paper](https://www.semanticscholar.org/paper/ffd8d7487104c7ef829d75767346c6f426b57605)


### A novel variant in COX16 causes cytochrome c oxidase deficiency, severe fatal neonatal lactic acidosis, encephalopathy, cardiomyopathy, and liver dysfunction

**Why Not Relevant**: The paper exclusively studies COX16: it reports pathogenic homozygous variants in COX16, demonstrates loss of COX16 protein causes isolated complex IV deficiency, and rescues the defect with wild-type COX16. It does not mention COX17, present any genetic or clinical data about COX17, or experimentally assess COX17 function. While the authors hypothesize a role for COX16 in copper delivery to the COX2 module—a pathway in which COX17 (a known copper chaperone) participates—this is speculative and provides only indirect plausibility that other copper-handling genes (like COX17) could be disease-relevant. Therefore the paper gives no direct evidence that COX17 is associated with a Mendelian disease; at best it offers mechanistic context that makes COX17 plausibly important for complex IV assembly but does not substantiate the claim.


[Read Paper](https://www.semanticscholar.org/paper/c6daee9d0681aff3d9d4a2de33c4e2bfefe58a82)


### Frequency of Variants in Mendelian Alzheimer's Disease Genes within the Alzheimer's Disease Sequencing Project (ADSP)

**Why Not Relevant**: This paper does not provide evidence for or against the claim that COX17 is likely associated with at least one Mendelian disease. The study's stated objective, methods, results, and conclusions are all explicitly focused on three Mendelian Alzheimer's disease genes (PSEN2, PSEN1, and APP). There is no mention of COX17 in the provided content, no extracted variants for COX17, and no mechanistic discussion relevant to COX17. Therefore the manuscript neither supplies direct association data nor mechanistic plausibility for COX17 involvement in Mendelian disease.

Limitations and caveats: (1) Absence of mention of COX17 in this paper is not evidence that COX17 is not associated with a Mendelian disease — it only shows that this study did not analyze or report on COX17. (2) The authors had WGS and WES data available but restricted their analysis and reporting to a pre-specified set of AD genes; COX17 variants could exist in the dataset but were not examined or described here. (3) Because the paper's phenotype focus is Alzheimer's disease and AD-related genes, findings (or lack of findings) in this paper are not informative about Mendelian diseases unrelated to AD. (4) No mechanistic data relevant to COX17 (e.g., protein function, pathways, model organism phenotypes) are provided. 

Given these points, the paper is not relevant to assessing the claim about COX17, which is why relevance is scored very low (0.01).


[Read Paper](https://www.semanticscholar.org/paper/3760efb72c8ec6adaf553ac773087fd2b16aeafc)


### Identifying genomic variant associated with long QT syndrome type 2 in an ecuadorian mestizo individual: a case report

**Why Not Relevant**: The provided paper excerpt is a case report focused on Long QT syndrome type 2 and reports pathogenic and uncertain variants in KCNH2, AKAP9, and TTN. COX17 is not mentioned anywhere in the supplied content. Therefore the paper provides no direct evidence (no reported COX17 pathogenic variants, no phenotype–genotype co-segregation involving COX17) nor mechanistic evidence (no functional data, pathways, or biological rationale linking COX17 to a Mendelian phenotype). The absence of COX17 in this single-case report does not constitute strong evidence against COX17 being associated with any Mendelian disease generally; it only shows that in this study COX17 was not implicated. Additionally, only an excerpt of the paper was provided—if the full text contained COX17-related data it was not included here. Given the complete lack of mention or data about COX17 in the provided content, relevance to the claim is effectively zero.


[Read Paper](https://www.semanticscholar.org/paper/aa65df486c4f1720d86feb42ddc72ed25ab57431)


### Case report: Preimplantation genetic testing for infantile GM1 gangliosidosis

**Why Not Relevant**: The paper does not mention COX17 anywhere and exclusively studies GLB1 variants in a family with GM1 gangliosidosis. Example sentences from the provided text that demonstrate the paper's focus (verbatim):

"Ganglioside-monosialic acid (GM1) gangliosidosis (ICD-10: E75.1; OMIM: 230500, 230600, 230650) is a rare autosomal recessive hereditary disease, lysosomal storage disorder caused by mutations in the GLB1 gene that lead to the absence or insufficiency of β-galactosidase." 

"The analysis revealed two variants in the heterozygous state: a frameshift variant c.699delG (rs1452318343, ClinVar ID 928700) in exon 6 and a missense variant c.809A>C (rs371546950, ClinVar ID 198727) in exon 8 of the GLB1 gene." 

These sentences (and the rest of the supplied content) provide direct evidence about GLB1 and GM1 gangliosidosis, but supply no direct evidence or mechanistic data relating COX17 to any Mendelian disease. Absence of mention of COX17 in a disease-focused case report about GLB1 cannot be interpreted as evidence for or against an association of COX17 with Mendelian disease. To evaluate the claim that "COX17 is likely associated with at least one Mendelian disease," one would need papers or database entries specifically reporting pathogenic variants in COX17 linked to a Mendelian phenotype, functional/mechanistic studies showing how COX17 variants cause disease, or curated clinical-database annotations (e.g., OMIM, ClinVar). The current paper provides none of those.


[Read Paper](https://www.semanticscholar.org/paper/ce981bc89c565bb4d97baff441baaf8695595448)


### Autosomal Dominant Intellectual Development Disorder-6 (MRD6) Without Seizures Linked to a De Novo Mutation in the grin2b Gene Revealed by Exome Sequencing: A Case Report of a Moroccan Child

**Why Not Relevant**: The provided paper text exclusively concerns the GRIN2B (grin2b) gene and autosomal dominant intellectual development disorder-6 (MRD6). Examples of verbatim sentences from the paper illustrating this focus include: "Autosomal dominant intellectual development disorder-6 (MRD6) arises from a grin2b gene mutation, inducing neurodevelopmental issues." and "Exome sequencing identified a nonsense (STOP) mutation c.3912C>G (p.Tyr1304Ter) in the grin2b gene in the heterozygous state known to be present in MRD6 (Online Mendelian Inheritance in Man (OMIM) 613970)." The paper further states: "This study highlights the crucial role of the grin2b gene in normal brain development and communication within the nervous system." Nowhere in the provided content is the gene COX17 mentioned, nor are there any data, observations, mechanistic discussions, or methods that implicate COX17 in a Mendelian disorder. Therefore there is no direct evidence supporting the claim that "COX17 is likely associated with at least one Mendelian disease," and there is no mechanistic evidence in this paper that would plausibly link COX17 to disease (no expression, functional, pathway, or variant data concerning COX17 are reported). Limitations and caveats: it is possible that exome sequencing data exist beyond what is reported here and might include variants in other genes; however, because the paper's presented results and interpretation focus solely on GRIN2B and do not report or discuss COX17, one cannot infer any association between COX17 and Mendelian disease from this paper. Hence the paper is not relevant to the claim.


[Read Paper](https://www.semanticscholar.org/paper/67d756e0cc302e5d46fdda9df34403f1f2de9a5a)


### cause of MELAS Isolated cytochrome c oxidase deficiency as a

**Why Not Relevant**: This paper reports a pathogenic mitochondrial DNA (mtDNA) deletion (7630delT) within MT-CO2 (the mitochondrial gene encoding COXII) causing COX assembly failure and MELAS. It does not mention COX17, analyze nuclear COX assembly factors, report variants in COX17, present segregation or functional data for COX17, nor discuss nuclear Mendelian inheritance for COX17. Therefore it offers only indirect mechanistic plausibility (that COX pathway defects can cause mitochondrial disease) but provides no direct genetic, clinical, or experimental evidence linking the nuclear gene COX17 to any Mendelian disease. Given the absence of any COX17-specific data, the relevance of this paper to the claim that COX17 is likely associated with a Mendelian disease is negligible.


[Read Paper](https://www.semanticscholar.org/paper/be911031704abeb46f88bd3fc7a6d31fdff359aa)


## Search Queries Used

- COX17 mutation pathogenic variant Mendelian disease case report ClinVar OMIM

- COX17 copper chaperone cytochrome c oxidase assembly complex IV deficiency mitochondrial disease encephalopathy myopathy lactic acidosis

- COX17 knockout mouse zebrafish yeast loss of function knockout phenotype mitochondrial respiratory chain complex IV activity patient fibroblasts functional complementation

- review systematic review meta analysis cytochrome c oxidase assembly genes complex IV deficiency gene panel Mendelian mitochondrial disease COX17


## Usage Statistics

- Prompt Tokens: 0

- Completion Tokens: 0

- Total Tokens: 0

- Estimated Cost: $0.0458


## Bibliometric Configuration

- Use Bibliometrics: True

- Author Impact Weight: 0.4

- Citation Impact Weight: 0.4

- Venue Impact Weight: 0.2
```
