## Supplementary material for "MENDELSEEK: An algorithm that predicts Mendelian Genes and elucidates what makes them special": CPB1.txt

```
# Claim: The gene CPB1 is likely associated with at least one Mendelian disease.

**Status**: processed

**Overall Rating**: -1

**Explanation**:

No relevant papers were found that support or refute this claim.


## Relevant Papers


## Other Reviewed Papers


### Success and Pitfalls of Genetic Testing in Undiagnosed Diseases: Whole Exome Sequencing and Beyond

**Why Not Relevant**: The supplied paper content (abstract/summary) makes no mention of the gene CPB1, nor of any synonyms, loci, proteins, or phenotypes that can be directly linked to CPB1. The paper describes three example cases from a neurodevelopmental disorder cohort involving variants in MEIS2, NIPBL, and genes in the chromatin-remodeling complex, and discusses strategies such as re-analysis of WES data, reverse phenotyping, and DNA methylation signatures. None of these sentences or concepts provide direct evidence (variant-disease association, segregation, case reports, statistical association) or mechanistic evidence (biochemical pathway, expression pattern, protein function relevant to Mendelian disease) for CPB1 being associated with a Mendelian disease. Because the provided content contains no mentions of CPB1, there are no verbatim excerpts to extract that would support or refute the claim.

Limitations and caveats: this assessment is strictly based on the supplied paper content only. It is possible (though not indicated here) that CPB1 could be discussed elsewhere in the full text, supplemental materials, or other papers not provided. To determine whether CPB1 is likely associated with a Mendelian disease, a separate targeted search of primary literature and curated disease databases (for example OMIM, ClinVar, HGMD, PubMed) or functional studies would be required. The absence of CPB1 in this excerpt means this paper, as provided, offers no evidence for or against the claim.


[Read Paper](https://www.semanticscholar.org/paper/9c76f2886b2c4e59e399c5b986c6cf0018a2cdce)


### Identifying genomic variant associated with long QT syndrome type 2 in an ecuadorian mestizo individual: a case report

**Why Not Relevant**: This paper does not mention CPB1 or anything directly or mechanistically related to CPB1. The content is a case report of congenital Long QT Syndrome type 2 and describes a pathogenic KCNH2 variant and two variants of uncertain significance in AKAP9 and TTN. Example sentences from the provided text: "The second most common is type 2, caused by a mutation in the KCNH2 gene..." and "...a pathogenic variant in the KCNH2 gene p.(Ala614Val) (ClinVar ID: VCV000029777.14) ... and two variants of uncertain significance in the AKAP9 p.(Arg1654GlyfsTer23) (rs779447911), and TTN p. (Arg34653Cys) (ClinVar ID: VCV001475968.4) genes were identified." Because CPB1 is not discussed, there is no direct evidence (variant-disease association, segregation, case reports) nor mechanistic evidence (functional studies, pathway links) in this paper to support or refute the claim that CPB1 is likely associated with a Mendelian disease. Limitations: absence of CPB1 in this paper does not imply CPB1 is not associated with a Mendelian disease; it only means this particular study is irrelevant to that claim. To assess the claim, one should consult other sources (OMIM, ClinVar, HGMD, PubMed functional studies, and human genetic case reports) that specifically address CPB1.


[Read Paper](https://www.semanticscholar.org/paper/aa65df486c4f1720d86feb42ddc72ed25ab57431)


### Case report: A study on the de novo KMT2D variant of Kabuki syndrome with Goodpasture’s syndrome by whole exome sequencing

**Why Not Relevant**: This paper focuses entirely on a single clinical case of Kabuki syndrome and identifies a de novo KMT2D missense variant (c.15143G > A, p. R5048H) as the genetic finding explaining the patient's phenotype. The text repeatedly references KMT2D and KDM6A as the main causative genes for KS and describes clinical features and management of this patient. Nowhere in the provided content is the gene CPB1 mentioned, nor are there reported CPB1 variants, functional studies of CPB1, mechanistic links involving CPB1, or population/segregation data about CPB1. Therefore the paper provides no direct evidence (no observed CPB1 pathogenic variants) and no mechanistic evidence (no biochemical, molecular, or pathway data implicating CPB1) relating CPB1 to a Mendelian disease. The absence of CPB1 discussion in a KS-focused case report does not prove CPB1 is unrelated to Mendelian disease, but it does mean this paper offers no support for the claim. Given the complete lack of CPB1-specific data or discussion, the relevance of this paper to the claim that "CPB1 is likely associated with at least one Mendelian disease" is effectively zero.


[Read Paper](https://www.semanticscholar.org/paper/2c51a28e8f2b66dffe79e534a6cd02098b38f6d0)


### Prenatal ultrasound findings of X-linked congenital cataracts: case report and description of a novel variant.

**Why Not Relevant**: The provided paper content focuses on a prenatal case of congenital cataracts and reports a pathogenic variant in OCRL (exon 11) linked to known X‑linked Mendelian disorders (Dent disease 2 and Lowe's syndrome). There is no mention of the CPB1 gene, no data (genetic, functional, or epidemiological) concerning CPB1, and no mechanistic discussion that connects CPB1 to congenital cataracts or any Mendelian phenotype. Because the paper's genetic findings and mechanistic discussion center on OCRL, it cannot be used as supporting evidence that CPB1 is associated with any Mendelian disease. Absence of CPB1 in this report does not constitute disproof of a CPB1–disease association; it simply means this paper is not relevant to the claim. To evaluate the claim about CPB1 would require literature or data that specifically mention CPB1 variants, functional studies of CPB1, case reports linking CPB1 mutations to an inherited phenotype, or inclusion of CPB1 in OMIM or similar gene–disease databases—none of which are present in the supplied text.


[Read Paper](https://www.semanticscholar.org/paper/058d8e6037d294c050f1e435bf38ad6e48b453db)


### Novel, heterozygous, de novo pathogenic variant (c.4963delA: p.Thr1656Glnfs*42) of the NF1 gene in a Chinese family with neurofibromatosis type 1

**Why Not Relevant**: The provided paper content refers solely to a novel variant in the NF1 gene and its presumed contribution to neurofibromatosis type 1 in a pedigree. The claim of interest concerns CPB1 (carboxypeptidase B1) and whether it is likely associated with at least one Mendelian disease. There is no mention of CPB1, CPB1 variants, CPB1-related phenotypes, nor any mechanistic pathways that would connect NF1 to CPB1 in the excerpt provided. Therefore the content has no direct evidence (no reports of CPB1 mutations causing disease) and no mechanistic evidence (no biochemical, genetic interaction, expression, or pathway data linking NF1 to CPB1). Because the single sentence addresses a different gene entirely, its relevance to the CPB1 claim is essentially zero. To evaluate the claim about CPB1, sources that explicitly mention CPB1 variants, CPB1-related phenotypes, functional studies of CPB1, case reports, or curated gene–disease databases (e.g., OMIM, ClinVar, HGMD, ClinGen) are required; none of those are present in this excerpt.


[Read Paper](https://www.semanticscholar.org/paper/d060a6d0f5b9e4fcf8b566368457c6650fbc09f4)


### Case report: Preimplantation genetic testing for infantile GM1 gangliosidosis

**Why Not Relevant**: The paper exclusively addresses GM1 gangliosidosis and genetic variants in the GLB1 gene (including clinical presentation, identified GLB1 variants, embryo testing, and pregnancy outcome). There is no mention of the gene CPB1, no experimental data or observations concerning CPB1, and no mechanistic discussion that would link CPB1 to Mendelian disease. Therefore this paper provides no direct or mechanistic evidence for or against the claim that CPB1 is associated with a Mendelian disease. Absence of evidence in this single paper is not evidence that CPB1 lacks Mendelian associations generally; it only means this paper is irrelevant to evaluating the claim about CPB1.


[Read Paper](https://www.semanticscholar.org/paper/ce981bc89c565bb4d97baff441baaf8695595448)


### New Pathogenic Homozygous Variant in (DGOUK) Gene Cause Vital Progressive Liver Failure in a Neonate: Case Report

**Why Not Relevant**: The paper content does not mention CPB1, nor does it present any genetic, clinical, or mechanistic data involving CPB1. The focus is on mitochondrial DNA depletion syndromes and a specific homozygous variant in DGUOK. While the text discusses Mendelian inheritance in general, that generic statement does not provide evidence about the association of CPB1 with any Mendelian disease. Because there is no reference to CPB1, no variant data, no phenotype correlation, and no mechanistic pathway involving CPB1, the paper is not relevant to the claim.


[Read Paper](https://www.semanticscholar.org/paper/74a649e26c83fe77b6b076668da3b563912accff)


### Autosomal Dominant Intellectual Development Disorder-6 (MRD6) Without Seizures Linked to a De Novo Mutation in the grin2b Gene Revealed by Exome Sequencing: A Case Report of a Moroccan Child

**Why Not Relevant**: The paper exclusively describes a case of an autosomal dominant intellectual development disorder (MRD6) caused by a GRIN2B (grin2b) mutation and provides genetic, segregation, and pathogenicity evidence specific to GRIN2B. The text contains no mention of the gene CPB1, no data (genetic, clinical, mechanistic, or statistical) about CPB1, and no comparison or analysis that would link CPB1 to Mendelian disease in this work. Therefore this paper provides no direct evidence that CPB1 is associated with any Mendelian disease, nor does it offer mechanistic pathways that implicate CPB1. Absence of evidence in this single paper is not proof that CPB1 is not associated with Mendelian disease, but this paper cannot be used to support the claim that CPB1 is likely associated with at least one Mendelian disease.


[Read Paper](https://www.semanticscholar.org/paper/67d756e0cc302e5d46fdda9df34403f1f2de9a5a)


## Search Queries Used

- CPB1 pathogenic variant OMIM ClinVar case report Mendelian disease

- exome sequencing CPB1 rare variant trio de novo family segregation Mendelian

- carboxypeptidase B1 CPB1 functional study knockout mouse phenotype enzyme activity loss of function mutation

- CPB1 pancreatitis association PRSS1 SPINK1 CTRC hereditary pancreatitis genetic association population constraint gnomAD pLI


## Bibliometric Configuration

- Use Bibliometrics: True

- Author Impact Weight: 0.4

- Citation Impact Weight: 0.4

- Venue Impact Weight: 0.2
```
