## Supplementary material for "MENDELSEEK: An algorithm that predicts Mendelian Genes and elucidates what makes them special": CPLX2.txt

```
# Claim: The gene CPLX2 is likely associated with at least one Mendelian disease.

**Status**: processed

**Overall Rating**: -1

**Explanation**:

No relevant papers were found that support or refute this claim.


## Relevant Papers


## Other Reviewed Papers


### The Burden of Candidate Pathogenic Variants for Kidney and Genitourinary Disorders Emerging From Exome Sequencing

**Why Not Relevant**: The provided paper content does not mention the gene CPLX2 anywhere in the quoted text and presents no data (variant counts, annotations, functional evidence, or case reports) specific to CPLX2. The paper focuses on methods for identifying and curating genes associated with Mendelian kidney and genitourinary disorders, general criteria for variant pathogenicity, and aggregate analyses of variant prevalence in a control cohort. While these methodological descriptions are relevant background for how one would evaluate whether any gene (including CPLX2) is associated with a Mendelian disease, they provide no direct or indirect evidence that CPLX2 is associated with any Mendelian disorder. Therefore, this paper cannot be used to support or refute the claim that CPLX2 is likely associated with at least one Mendelian disease. To evaluate the claim, one would need either: (a) the full curated gene list from this study (to see whether CPLX2 was included and on what basis), (b) gene-specific mentions in the paper (absent here), or (c) external evidence such as ClinVar/HGMD/OMIM entries, case reports, segregation analyses, functional studies, or population-frequency data for CPLX2 variants.


[Read Paper](https://www.semanticscholar.org/paper/a75e297208c04992568e607d19aa9b9aaebd09d5)


### From case studies to community knowledge base: MSeqDR provides a platform for the curation and genomic analysis of mitochondrial diseases

**Why Not Relevant**: The supplied paper is a resource/methods and review-style description of the MSeqDR database and of general approaches and examples (e.g., PMPCA) in mitochondrial disease genetics. The text does not mention CPLX2 (by gene symbol or name), does not report CPLX2 variants, does not describe CPLX2-related phenotypes, and provides no functional/mechanistic data regarding CPLX2. Therefore it contains no direct or mechanistic evidence supporting or refuting the claim that CPLX2 is likely associated with at least one Mendelian disease. The closest relevant material is that MSeqDR-LSDB curates >1360 genes and synchronizes with ClinVar, which means CPLX2 could potentially be present in those databases, but the paper does not present or cite any CPLX2-specific entries or analyses. Absence of mention in this paper does not disprove any association found elsewhere; to evaluate the claim one would need gene-specific evidence such as case reports, segregation data, variant pathogenicity assessments, functional studies, or curated database entries that explicitly link CPLX2 to a Mendelian phenotype. Because none of that is present in the supplied text, the paper is not relevant to the claim.


[Read Paper](https://www.semanticscholar.org/paper/6f85c595adaca6963c30fea73bc37266fa78be56)


### Exome diagnostics: already a reality?

**Why Not Relevant**: The provided paper excerpt contains no mention of the gene CPLX2, no case reports, no genetic variants, no segregation data, no functional assays, and no statistical associations linking CPLX2 to any Mendelian phenotype. All quoted material is general commentary about the power and success of massively parallel and targeted sequencing for discovering Mendelian disease genes; this is methodological/contextual information only. Therefore the excerpt provides no direct or gene-specific mechanistic evidence that CPLX2 is associated with a Mendelian disease. It is possible the full paper (or other papers cited) might contain gene-specific data, but with only the supplied text there is insufficient evidence to support or refute the claim. For a reliable assessment of CPLX2, one should examine primary studies, case reports, or curated databases (e.g., OMIM, ClinVar, ClinGen) that explicitly assess CPLX2 variants and disease associations.


[Read Paper](https://www.semanticscholar.org/paper/0a10cd7ff733c80650aaba614020f0733c894260)


### TTC7A Variants Previously Described to Cause Enteropathy Are Observed on a Single Haplotype and Appear Non-pathogenic in Pediatric Inflammatory Bowel Disease Patients

**Why Not Relevant**: The provided paper content refers exclusively to TTC7A and to assessing evidence for variation in TTC7A contributing to polygenic inflammatory bowel disease (IBD). It states: "This study describes the two variants observed in trans by Lawless et al. of compound heterozygote variants in the Tetratricopeptide Repeat Domain 7A gene, and assesses the evidence for variation in TTC7A contributing to polygenic IBD." There is no mention of the gene CPLX2, no data or statements about CPLX2 variants, no functional/mechanistic experiments involving CPLX2, and no discussion of Mendelian disease associations for CPLX2. Because the gene of interest in the claim (CPLX2) is entirely absent from the paper content (which instead concerns TTC7A and polygenic IBD), this paper provides no direct evidence supporting or refuting the claim that "The gene CPLX2 is likely associated with at least one Mendelian disease." It also provides no mechanistic evidence relevant to CPLX2. Limitations: the supplied text is a brief summary, not a full paper; if the full paper contains additional sections not included here that mention CPLX2, those were not provided and cannot be evaluated. However, based on the supplied content alone, there is no relevant material to extract or analyze regarding CPLX2 or its association with Mendelian disease.


[Read Paper](https://www.semanticscholar.org/paper/3818a966b5d6e8b0eda65fdef043ac0727fa429c)


### The simplest explanation does not have to be preferred: co-occurrence of pathogenic variants in cancer-predisposing genes

**Why Not Relevant**: The provided paper content does not mention CPLX2 or any other specific gene, nor does it address Mendelian diseases explicitly. The excerpt is a general statement about reviewing MINAS-related cancer phenotypes and checking UK 10,000 Genomes Project data for tumor predisposition syndromes and multiple primary tumors; it focuses on whether multiple cancer-susceptibility gene (CSG) effects are additive or synergistic. Because there is no reference to CPLX2, no presentation of results, no variant-level or disease-association data, and no mechanistic discussion that could be mapped to CPLX2, the content is irrelevant to assessing whether CPLX2 is likely associated with a Mendelian disease. Note that absence of mention in this excerpt does not prove CPLX2 is unrelated to Mendelian disease; it only means this paper content provides no evidence for or against the claim.


[Read Paper](https://www.semanticscholar.org/paper/a1372a664bd2c33a0bda638975a8b26d112457fc)


## Search Queries Used

- CPLX2 complexin 2 mutation variant pathogenic monogenic Mendelian disease case report exome sequencing genome sequencing trio clinical phenotype

- CPLX2 ClinVar OMIM DECIPHER ClinGen GeneReviews ClinVar entry gene disease association pathogenic variant interpretation

- CPLX2 complexin 2 synaptic vesicle release SNARE synaptotagmin exocytosis neurotransmission mouse knockout zebrafish behavioral phenotype seizure learning memory functional study

- CPLX2 gnomAD pLI loss of function intolerance constraint score haploinsufficiency probability rare variant burden de novo enrichment neurodevelopmental disorder cohort


## Bibliometric Configuration

- Use Bibliometrics: True

- Author Impact Weight: 0.4

- Citation Impact Weight: 0.4

- Venue Impact Weight: 0.2
```
