## Supplementary material for "MENDELSEEK: An algorithm that predicts Mendelian Genes and elucidates what makes them special": CPLX3.txt

```
# Claim: The gene CPLX3 is likely associated with at least one Mendelian disease.

**Status**: processed

**Overall Rating**: -1

**Explanation**:

No relevant papers were found that support or refute this claim.


## Relevant Papers


## Other Reviewed Papers


### De novo SOX10 nonsense mutation in a patient with Kallmann syndrome and hearing loss

**Why Not Relevant**: The provided paper content discusses SOX10 in Kallmann syndrome (KS) and reports seven novel loss-of-function mutations in SOX10 among 103 patients. It contains no mention of the gene CPLX3, no data on CPLX3 variation, and no mechanistic discussion linking CPLX3 to any Mendelian disease. Because CPLX3 is a different gene from SOX10, findings about SOX10 (mutation discovery, phenotype correlation, or mechanism) cannot be taken as direct or mechanistic evidence that CPLX3 is associated with a Mendelian disease. Therefore this paper provides no relevant evidence for or against the claim that CPLX3 is likely associated with at least one Mendelian disease.


[Read Paper](https://www.semanticscholar.org/paper/19652785549f1c4b8c8204cbaaf76d5fd9f8d90a)


### Whole-Exome Sequencing in Adults With Chronic Kidney Disease

**Why Not Relevant**: The provided paper excerpt does not mention the gene CPLX3, nor does it present any results, tables, or narrative linking CPLX3 to a Mendelian disease. The text describes study design, the creation of a prioritized list of 287 nephropathy OMIM genes (with the actual list in Supplement Table 3, which is not included here), methods for variant annotation and limitations of exome capture, and general analytic procedures. Because (1) CPLX3 is not named anywhere in the supplied content, (2) no variant-level results are provided in the excerpt, and (3) the Supplement (which might list the 287 genes and specify capture blind spots) is not available in the provided text, there is no direct or mechanistic evidence in this paper excerpt that CPLX3 is associated with any Mendelian disease. The low nonzero relevance score reflects that the study used WES and OMIM-based gene review approaches that in principle could detect or evaluate CPLX3 if it were in their target lists or findings, but the provided content contains no data, results, or discussion pertinent to CPLX3 specifically. Additionally, the authors note technical limitations of WES (capture blind spots), meaning that even if CPLX3 had been relevant, it might have been missed depending on capture performance — further limiting what can be concluded from absence of mention in this excerpt.


[Read Paper](https://www.semanticscholar.org/paper/a29bd57964f68ac5f8e1abcafe1112ba488f53f5)


### Contribution of rare transmitted and de novo variants among 2 , 871 1 congenital heart disease probands

**Why Not Relevant**: I found no mention of the gene CPLX3 (by name or symbol) in the provided paper content. The paper reports results from exome sequencing of congenital heart disease (CHD) probands, describes curated CHD gene sets (from OMIM and mouse screens), and reports enrichment of damaging recessive genotypes in known CHD genes, but none of the quoted text refers to CPLX3, its variants, phenotypes, or molecular mechanisms. Therefore the paper provides no direct evidence for or against the claim that CPLX3 is associated with a Mendelian disease. Mechanistic inference is also not possible from this text: there are no passages describing CPLX3 expression, function, pathways, animal models, or segregation data that could support a plausible link to a Mendelian phenotype. Limitations: the absence of CPLX3 in this excerpt does not prove CPLX3 is not associated with any Mendelian disease—only that this particular paper (and the provided sections of it) do not report any relevant data or discussion about CPLX3. To evaluate the claim further would require searching other literature, databases (e.g., OMIM, ClinVar, HGMD), or the full supplementary materials/gene lists not included here.


[Read Paper](https://www.semanticscholar.org/paper/e5830d9e95469f22518560007746202e62db26a0)


### Consolidating the Role of Mutated ATP2B2 in Neurodevelopmental and Cerebellar Pathologies

**Why Not Relevant**: The provided paper describes genetic and clinical findings for ATP2B2 (encoding PMCA2) and its role in a novel neurodevelopmental/movement-disorder syndrome. The text in the abstract and the described study focus exclusively on ATP2B2 variants, PMCA2 function, and associated phenotypes (developmental delay, cognitive disturbances, epilepsy, autistic traits, motor disorders, cerebellar atrophy, hearing loss). The paper does not mention CPLX3, Complexin-3, or variants in that gene, nor does it present data (genetic, clinical, functional, or mechanistic) that links CPLX3 to any Mendelian disease. While both ATP2B2 and CPLX3 may be involved in neuronal or synaptic biology, no mechanistic connection, co-occurrence, genetic interaction, or evidence of pathogenic CPLX3 variants is provided in this paper. Therefore it provides no direct or mechanistic evidence supporting or refuting the claim that CPLX3 is likely associated with at least one Mendelian disease. To evaluate the CPLX3 claim, primary literature or databases specifically reporting CPLX3 variants, segregation, functional assays, or clinical case reports would be required.


[Read Paper](https://www.semanticscholar.org/paper/18af3e328d760f2e7be9187299c0243a7d49beec)


### Explorer CDKL 5 variants : improving our understanding of a rare neurological disorder

**Why Not Relevant**: The provided paper content exclusively investigates the gene CDKL5 and variants causing CDKL5 deficiency. There is no mention of CPLX3 (complexin 3) in the excerpts supplied, no data, results, or mechanistic discussion about CPLX3, and no cross-gene analyses that would implicate CPLX3. Therefore the paper provides no direct evidence that CPLX3 is associated with any Mendelian disease, nor mechanistic evidence that would make such an association plausible. Limitations: this assessment is based solely on the supplied content; if the full paper or supplementary materials (not provided here) mentioned CPLX3, that was not available to review. However, given the explicit and repeated focus on CDKL5 throughout the provided text, it is highly unlikely that the paper provides relevant evidence for the claim about CPLX3.


[Read Paper](https://www.semanticscholar.org/paper/a959fe9191159fa8a508c918a1e4e7dcf60553fd)


## Search Queries Used

- CPLX3 complexin 3 Mendelian disease case report familial segregation pathogenic variant ClinVar OMIM

- CPLX3 truncating variant loss of function nonsense frameshift missense de novo variant exome sequencing genome sequencing rare disease trio study

- complexin 3 CPLX3 synaptic vesicle exocytosis neurotransmitter release neuronal expression knockout mouse phenotype seizure epilepsy visual impairment retina

- CPLX3 gene disease association monogenic gene OMIM ClinVar HGMD gnomAD constraint pLI loss of function intolerance gene burden rare variant association systematic review


## Bibliometric Configuration

- Use Bibliometrics: True

- Author Impact Weight: 0.4

- Citation Impact Weight: 0.4

- Venue Impact Weight: 0.2
```
