## Supplementary material for "MENDELSEEK: An algorithm that predicts Mendelian Genes and elucidates what makes them special": CPSF2.txt

```
# Claim: The gene CPSF2 is likely associated with at least one Mendelian disease.

**Status**: processed

**Overall Rating**: -1

**Explanation**:

No relevant papers were found that support or refute this claim.


## Relevant Papers


## Other Reviewed Papers


### A de novo variant in ZBTB18 gene caused autosomal dominant non-syndromic intellectual disability 22 syndrome: A case report and literature review

**Why Not Relevant**: The paper exclusively discusses a disorder caused by variants in the ZBTB18 gene and reports a single-case de novo pathogenic ZBTB18 variant. There is no mention of CPSF2 anywhere in the provided text, no genetic, clinical, or mechanistic data concerning CPSF2, nor any cross-reference or discussion that would link CPSF2 to the reported phenotype. Because the paper's focus and evidence pertain solely to ZBTB18, it provides no direct or mechanistic support for the claim that CPSF2 is associated with any Mendelian disease. Limitations of the paper (single-case report, disease heterogeneity) are irrelevant for CPSF2 because the gene is not considered at all; therefore the paper cannot be used as evidence for or against the CPSF2 claim.


[Read Paper](https://www.semanticscholar.org/paper/09bd993a331155206894ef8f2ad7afb75e164664)


### A novel AUTS2 variant in a patient with global developmental delay and intellectual disability

**Why Not Relevant**: The provided paper text concerns AUTS2 haploinsufficiency and reports a novel de novo loss-of-function variant (c.1606C>T, p.Gln536*) in the AUTS2 gene causing AUTS2 syndrome. Nowhere in the supplied content is CPSF2 mentioned, nor are there any data, analyses, or mechanistic discussions that link CPSF2 to AUTS2 or to any Mendelian disease. Therefore this paper provides no direct genetic evidence (e.g., pathogenic variants in CPSF2 segregating with disease), no mechanistic evidence (e.g., functional studies implicating CPSF2 in a disease pathway), and no contextual evidence (e.g., literature review or databases) relevant to the claim that CPSF2 is likely associated with at least one Mendelian disease. In addition, the paper is a single-case report focused on AUTS2 and explicitly states that further functional experiments are required to validate the identified AUTS2 variant, which further emphasizes that even findings about AUTS2 in this paper are limited and do not extend to other genes. Because of the complete absence of CPSF2-related content, the paper cannot be used to support or refute the claim about CPSF2. If you want an assessment of CPSF2 specifically, I can search or analyze papers and databases that directly address CPSF2 variants, functional studies, or clinical case reports.


[Read Paper](https://www.semanticscholar.org/paper/f5e84e7bb3b42239a53cc7e5c457342cb38c6277)


### c.1103T>C (p.Ile368Th) de novo Variant in Synaptotagmin 1 (SYT1) Gene is Pathogenic, Leading to an Ultra-Rare Neurodevelopmental Disorder: The Baker-Gordon Syndrome

**Why Not Relevant**: The provided paper is a case report focused entirely on Baker-Gordon Syndrome (BAGOS) caused by variants in the SYT1 (synaptotagmin 1) gene and does not mention the gene CPSF2 anywhere in the text. Example verbatim sentences from the abstract that illustrate the paper's focus are: "Baker-Gordon Syndrome (BAGOS) is a genetically determined 4 (NDD), represented by a phenotypic spectrum of moderate to severe intellectual disability, resulting from mutations in the synaptotagmin 1 (SYT1) gene." and "A de novo heterozygous missense mutation at chr12q:79448958 (NM_005639.2; c.1103T>C; p.Ile368Thr) in the SYT1 was found and classified as a pathogenic variant." Because CPSF2 is not named, discussed, or analyzed in any part of the abstract or the described study methods/results, the paper provides neither direct evidence (e.g., observations of pathogenic CPSF2 variants segregating with disease) nor mechanistic evidence (e.g., functional studies, biochemical pathways, or animal models linking CPSF2 to a Mendelian phenotype) for the claim that "CPSF2 is likely associated with at least one Mendelian disease." Limitations and implications: (1) Absence of mention of CPSF2 in this paper does not disprove any association between CPSF2 and Mendelian disease — it simply means this paper is not informative for that claim. (2) The paper is a single-case whole-exome sequencing report concerning SYT1; its methods and findings are specific to SYT1 variant identification and genotype–phenotype correlation for BAGOS, so they are not generalizable to other genes. (3) To evaluate the claim about CPSF2 one would need to examine other sources (e.g., locus-specific case reports, ClinVar/OMIM entries, population constraint metrics, segregation studies, and functional experiments).


[Read Paper](https://www.semanticscholar.org/paper/ee225e1b916fbf3fda1d1b5451fe2038e281b8c8)


### A de novo PAK1 likely pathogenic variant and a de novo terminal 1q microdeletion in a Chinese girl with global developmental delay, severe intellectual disability, and seizures

**Why Not Relevant**: The provided paper content contains no mention of the gene CPSF2, no data (genetic, clinical, functional, or segregation) concerning CPSF2, and no mechanistic discussion that implicates CPSF2 in disease. The single sentence references a PAK1 variant and attributes the patient’s phenotype to PAK1. Therefore the content offers neither direct evidence (e.g., pathogenic variants in CPSF2 segregating with disease, case reports, statistical association) nor mechanistic evidence (e.g., functional impact of CPSF2 variants, pathway linkage) relevant to the claim that CPSF2 is likely associated with at least one Mendelian disease. Because the necessary information about CPSF2 is absent, the paper content is not relevant to the claim.


[Read Paper](https://www.semanticscholar.org/paper/8ac30d308f85987b8cf4644520ee11940136ebaa)


## Search Queries Used

- CPSF2 Cleavage and polyadenylation specificity factor subunit 2 pathogenic variant Mendelian disease case report ClinVar OMIM review

- CPSF2 de novo variant exome sequencing rare variant intellectual disability developmental delay neurodevelopmental disorder gene discovery

- CPSF2 loss of function knockout mouse zebrafish embryonic lethal mRNA 3 prime end processing polyadenylation alternative polyadenylation RNA processing disease mechanism

- Cleavage and polyadenylation specificity factor CPSF complex CPSF2 monogenic rare disease congenital disorder genotype phenotype autosomal dominant autosomal recessive systematic review


## Bibliometric Configuration

- Use Bibliometrics: True

- Author Impact Weight: 0.4

- Citation Impact Weight: 0.4

- Venue Impact Weight: 0.2
```
