## Supplementary material for "MENDELSEEK: An algorithm that predicts Mendelian Genes and elucidates what makes them special": CPSF3L.txt

```
# Claim: The gene CPSF3L is likely associated with at least one Mendelian disease.

**Status**: processed

**Overall Rating**: -1

**Explanation**:

No relevant papers were found that support or refute this claim.


## Relevant Papers


## Other Reviewed Papers


### Truncating de novo mutations in the Krüppel-type zinc-finger gene ZNF148 in patients with corpus callosum defects, developmental delay, short stature, and dysmorphisms

**Why Not Relevant**: The provided paper content exclusively refers to ZNF148 and corpus callosum development and contains no mention of the gene CPSF3L, Mendelian disease associations, genetic variants, patient phenotypes, functional studies of CPSF3L, or any other information that could support or refute an association between CPSF3L and Mendelian disease. Because the content lacks any direct or indirect reference to CPSF3L or relevant mechanistic links (e.g., protein–protein interactions, shared pathways, co-expression, or regulatory relationships that could plausibly connect ZNF148 to CPSF3L), it cannot inform the claim. In short: absence of any CPSF3L-related data, absence of clinical or genetic evidence, and absence of mechanistic connections make the paper content irrelevant to the claim.


[Read Paper](https://www.semanticscholar.org/paper/398ba17b1f41dc383e9f29f2e136e2e20005366c)


### Expanding the phenotype of a recurrent de novo variant in PACS1 causing intellectual disability

**Why Not Relevant**: The provided paper excerpt discusses a recurrent de novo missense variant in PACS1 (c.[607C>T], p.[Arg203Trp]) causing an autosomal-dominant intellectual disability syndrome (MRD17). The text refers repeatedly to PACS1 (and briefly to PACS2 and other genes tested such as PTPN11, KRAS, SOS1, RAF1) and to functional/phenotypic data for PACS1. Nowhere in the provided content is the gene CPSF3L mentioned, nor are any data, variants, mechanistic arguments, or analyses concerning CPSF3L presented. Therefore the paper provides no direct evidence (no reported CPSF3L variants, no genotype–phenotype correlations, no segregation, no statistical association) and no mechanistic evidence (no functional experiments, expression data, protein interactions, or pathways) linking CPSF3L to any Mendelian disease.

Because the absence of any mention or data about CPSF3L in the provided text makes it impossible to evaluate the claim for that gene from this paper, relevance is 0.0. Note that absence of evidence in this paper is not evidence that CPSF3L is not associated with Mendelian disease—only that this paper does not provide any supporting or refuting information. If you can provide a paper or excerpt that mentions CPSF3L (alternate gene symbols/aliases included), I can perform the requested direct and mechanistic evidence extraction and evaluation.


[Read Paper](https://www.semanticscholar.org/paper/e460d89d850693b4fb1e3df12702be0dfb8d7f5b)


### Case report: Novel NUS1 variant in a Chinese patient with tremors and intellectual disability

**Why Not Relevant**: Relevance is near zero because the paper's entire content provided refers to the NUS1 gene and a de novo pathogenic NUS1 variant causing a congenital glycosylation disorder (MRD-55). The claim asks about CPSF3L being associated with at least one Mendelian disease, but the paper contains no mention of CPSF3L, no variants in CPSF3L, and no mechanistic discussion linking NUS1 findings to CPSF3L. Therefore the paper provides no direct evidence for or against the CPSF3L–Mendelian disease claim. Additionally, there are no mechanistic data (e.g., shared pathways, protein–protein interactions, or functional assays) presented that would plausibly connect NUS1 variation to CPSF3L function or pathology. Given the absence of any reference to CPSF3L, this paper cannot be used to support the claim that CPSF3L is likely associated with a Mendelian disease.


[Read Paper](https://www.semanticscholar.org/paper/875bea84e261d364738e752da6cd1ef9bbc26e60)


### Case report: A novel FBXW7 gene variant causes global developmental delay

**Why Not Relevant**: The paper's content exclusively concerns a neurodevelopmental disorder attributed to a pathogenic de novo variant in FBXW7. There is no mention of the gene CPSF3L anywhere in the provided text—no case report, no variant, no mechanistic discussion, and no epidemiologic or functional data pertaining to CPSF3L. The methods note that trio whole-exome sequencing was performed, which implies that many genes (potentially including CPSF3L) were interrogated, but the authors report only the FBXW7 finding. Therefore this paper provides no direct evidence supporting an association between CPSF3L and any Mendelian disease, nor does it provide mechanistic data that would increase or decrease the plausibility of CPSF3L being disease-causing. The absence of CPSF3L in the reported results is not an explicit negative report (the authors do not state that CPSF3L was assessed and found negative), so one cannot rigorously treat this paper as strong evidence against CPSF3L involvement either. In summary: the paper is irrelevant to the claim that CPSF3L is likely associated with at least one Mendelian disease because it neither reports CPSF3L variants nor discusses CPSF3L-related biology; relevance is therefore judged to be zero.


[Read Paper](https://www.semanticscholar.org/paper/bb0b7ce4ae459771c428a6c9d1dbc93aecc6bcdc)


### Case Report: A novel de novo variant of COL1A1 in fetal genetic osteogenesis imperfecta

**Why Not Relevant**: Relevance to the claim is effectively zero because the paper exclusively reports identification and analysis of a de novo COL1A1 variant in a fetus with osteogenesis imperfecta. The content contains no mention of the gene CPSF3L, no genetic or mechanistic data concerning CPSF3L, and no discussion that could reasonably be extrapolated to support an association between CPSF3L and a Mendelian disease. Therefore this paper provides no direct or mechanistic evidence for or against the claim that CPSF3L is likely associated with at least one Mendelian disease.


[Read Paper](https://www.semanticscholar.org/paper/1caeaf6717a5af526be5f1f0dcef41ef4c377699)


## Search Queries Used

- CPSF3L pathogenic variant case report Mendelian disease clinical exome sequencing patient trio de novo ClinVar OMIM

- CPSF3L mutation developmental delay intellectual disability congenital malformation rare disease cohort exome sequencing diagnostic yield

- CPSF3L cleavage and polyadenylation specificity factor 3 like knockout mouse zebrafish loss of function mRNA processing polyadenylation essential for development phenotype

- CPSF3L loss of function intolerance pLI gnomAD constraint haploinsufficiency score human genetics evidence for disease gene


## Bibliometric Configuration

- Use Bibliometrics: True

- Author Impact Weight: 0.4

- Citation Impact Weight: 0.4

- Venue Impact Weight: 0.2
```
