## Supplementary material for "MENDELSEEK: An algorithm that predicts Mendelian Genes and elucidates what makes them special": CPT1B.txt

```
# Claim: The gene CPT1B is likely associated with at least one Mendelian disease.

**Status**: processed

**Overall Rating**: -1

**Explanation**:

No relevant papers were found that support or refute this claim.


## Relevant Papers


## Other Reviewed Papers


### Pharmacogenomic profile of actionable molecular variants related to drugs commonly used in anesthesia: WES analysis reveals new mutations

**Why Not Relevant**: The supplied paper content does not mention the gene CPT1B anywhere, nor does it list the 14 genes analyzed, so there is no direct evidence (positive or negative) in this excerpt that CPT1B is associated with any Mendelian disease. The paper focuses on pharmacogenomic variants in genes related to metabolism of analgesic and anesthetic drugs in a Colombian cohort and reports aggregate findings (e.g., number and classes of variants, use of WES and an optimized prediction framework) but does not provide any CPT1B-specific data, mechanistic discussion, or clinical phenotype associations. Therefore the excerpt provides no direct or mechanistic evidence relevant to the claim. Limitations: (1) Only an excerpt was provided; the full paper might list the 14 genes or mention CPT1B, so absence here does not prove CPT1B is not discussed elsewhere in the full text. (2) The study’s scope (pharmacogenomics of anesthesia-related genes in a population cohort) is not primarily designed to identify or validate Mendelian-disease associations, which typically require phenotype-driven genetic linkage/association, segregation, or functional studies. Suggested next steps: search the full text for a gene list or for the string 'CPT1B', and consult curated clinical resources (ClinVar, OMIM) or literature specifically addressing Mendelian disease associations for CPT1B.


[Read Paper](https://www.semanticscholar.org/paper/306357c4a8fe0226b4fbcab4fa5f0d2666ac9616)


## Search Queries Used

- CPT1B carnitine palmitoyltransferase 1 B mutation case report clinical study Mendelian monogenic autosomal recessive congenital fatty acid oxidation disorder

- CPT1B variant pathogenicity ClinVar OMIM gnomAD rare variant loss of function missense nonsense frameshift pathogenicity

- CPT1B functional study knockout mouse model skeletal muscle cardiac phenotype fatty acid oxidation enzyme activity in vitro assay CPT1B deficiency model

- carnitine palmitoyltransferase 1 CPT1 family CPT1A CPT1B CPT1C review systematic review meta analysis genetic association inborn error of metabolism metabolic myopathy exome sequencing


## Bibliometric Configuration

- Use Bibliometrics: True

- Author Impact Weight: 0.4

- Citation Impact Weight: 0.4

- Venue Impact Weight: 0.2
```
