## Supplementary material for "MENDELSEEK: An algorithm that predicts Mendelian Genes and elucidates what makes them special": CRABP2.txt

```
# Claim: The gene CRABP2 is likely associated with at least one Mendelian disease.

**Status**: processed

**Overall Rating**: -1

**Explanation**:

No relevant papers were found that support or refute this claim.


## Relevant Papers


## Other Reviewed Papers


### Diagnostic yield of patients with undiagnosed intellectual disability, global developmental delay and multiples congenital anomalies using karyotype, microarray analysis, whole exome sequencing from Central Brazil

**Why Not Relevant**: The provided paper content does not mention CRABP2, list genes implicated, or report variant-level findings tied to specific genes. While the study used an ID-focused exome panel of 1,252 genes and identified pathogenic and likely pathogenic variants in their cohort, no gene names, variant calls, or functional/mechanistic data are reported in the supplied text. Therefore the content cannot provide direct evidence for or against the claim that CRABP2 is associated with a Mendelian disease. It is possible (but unproven by this text) that CRABP2 was included in the panel or that variants in CRABP2 were evaluated; however, without explicit reporting (gene lists, variant tables, case descriptions, segregation data, or functional experiments), one cannot infer an association. To evaluate the claim one would need the study's supplementary material or full results showing whether CRABP2 variants were observed, their classification, segregation, population frequency, and any functional follow-up. Additionally, there is no mechanistic discussion in the provided excerpt linking any gene (let alone CRABP2) to disease biology, so mechanistic plausibility cannot be assessed from this content.


[Read Paper](https://www.semanticscholar.org/paper/23767daf16f48d9a91172aa0fc624f07b869a9c8)


### The Burden of Candidate Pathogenic Variants for Kidney and Genitourinary Disorders Emerging From Exome Sequencing

**Why Not Relevant**: The provided paper content does not mention CRABP2 by name and contains no gene-specific data or case reports that link CRABP2 to any Mendelian disorder. The manuscript focuses on methods for identifying and curating genes associated with Mendelian kidney and genitourinary disorders, the pitfalls of cataloged pathogenic variants, and variant-prevalence analyses in a large healthy cohort. While the authors describe a curated list of 625 genes (available on the laboratory website according to the text), that list is not included in the provided excerpt, so we cannot determine from this content whether CRABP2 appears on the list. Therefore this paper, as presented here, provides no direct evidence that CRABP2 is associated with a Mendelian disease. It does provide mechanistic context (databases searched, curation rules, and cautions about database misclassification) that explains how gene–disease associations would be evaluated, which is indirectly relevant to assessing any claim about CRABP2, but it does not supply gene-specific evidence to support the claim. If you can provide the full paper (including the supplementary gene list) or any passages that mention CRABP2, I can re-evaluate for direct or stronger mechanistic evidence.


[Read Paper](https://www.semanticscholar.org/paper/a75e297208c04992568e607d19aa9b9aaebd09d5)


### Hereditary oral squamous cell carcinoma associated with CDKN2A germline mutation: a case report

**Why Not Relevant**: The provided paper content does not mention CRABP2 at all and therefore provides no direct or mechanistic evidence relevant to the claim that CRABP2 is likely associated with at least one Mendelian disease. The entire supplied text is:

"A family is reported with a CDKN2A c.301 G>T mutation who also have significant history of OSCC, adding to the growing body of literature suggesting increased risk of HNSCC, particularlyOSCC, in CD KN2A germline mutation carriers."

Why this is not relevant to the CRABP2 claim:
- The quoted sentence discusses CDKN2A (a different gene) and an observed familial association with OSCC/HNSCC; it makes no mention of CRABP2, Mendelian disease classification, pathogenicity of CRABP2 variants, or mechanistic links involving CRABP2. Thus it supplies neither direct evidence (e.g., cases, segregation, variant pathogenicity statements) nor mechanistic evidence (e.g., molecular function, pathway disruption) concerning CRABP2.
- Because the content is limited to a single summary sentence about CDKN2A and cancer risk, there are no methodological, statistical, or experimental details that could be re-interpreted to support a claim about CRABP2. There are no data, no sample sizes, no variants in CRABP2, and no functional assays presented.

Limitations and caveats about this assessment:
- Absence of CRABP2 in this paper is not evidence that CRABP2 is not associated with a Mendelian disease; it only means this particular paper provides no supporting information for the claim. Determining whether CRABP2 is associated with a Mendelian disease requires targeted genetic, clinical, or functional evidence from other studies.
- The supplied text is a very brief excerpt; if additional sections of the full paper (not provided here) mention CRABP2, that material would need to be evaluated separately. Based solely on the provided content, relevance to the CRABP2 claim is nil.


[Read Paper](https://www.semanticscholar.org/paper/b04668c23cd14f9429a5f606efe29803b91ea04d)


### A second look at exome sequencing data: detecting mobile elements insertion in a rare disease cohort

**Why Not Relevant**: The provided paper content is a single summary sentence about the value of detecting mobile element insertions in exome sequencing to improve diagnostic yield. It contains no mention of CRABP2, no reported variants or case(s) involving CRABP2, no phenotypic correlations, and no mechanistic discussion specific to CRABP2. Because the content does not address the gene named in the claim and provides no direct or indirect data linking CRABP2 to any Mendelian disorder, it cannot support or refute the claim that CRABP2 is likely associated with at least one Mendelian disease.


[Read Paper](https://www.semanticscholar.org/paper/522d0a5dda91f0a8f91bd19d8234dd4127a2c918)


### Genetic determinants of global developmental delay and intellectual disability in Ukrainian children

**Why Not Relevant**: The provided paper content contains a single sentence: "The results support the utilization of NGS gene panels and WES as first-line diagnostic tools for GDD/ID cases, particularly in resource-limited settings, particularly in resource-limited settings." This sentence makes no mention of the gene CRABP2, nor of any specific genes, variants, genotype–phenotype correlations, segregation data, functional assays, or clinical case reports that would link CRABP2 to a Mendelian disease. Therefore, the provided content does not supply direct evidence (e.g., identification of pathogenic CRABP2 variants causing disease) or mechanistic evidence (e.g., functional impact of CRABP2 disruption on a biological pathway) relevant to the claim.

Limitations and caveats relevant to this assessment:
- The analysis is restricted to the exact content you provided. It is possible that the full paper (beyond the single sentence supplied) contains relevant data on CRABP2; that cannot be evaluated here. 
- The sentence is a general conclusion about diagnostic approaches (NGS panels and WES) for global developmental delay/intellectual disability (GDD/ID). While such studies sometimes discover or report Mendelian disease genes, nothing in the provided text identifies CRABP2 or any evidence tying it to Mendelian disease.
- No mechanistic statements (e.g., molecular function of CRABP2, pathogenic mechanisms, animal models) or statistical results are present to assess association strength, significance, or causality.

Conclusion: Based solely on the supplied paper content, there is no support for or against the claim that CRABP2 is likely associated with at least one Mendelian disease.


[Read Paper](https://www.semanticscholar.org/paper/5a2ce27489f9f2d640ba1c855b7a1de7e041e15c)


### Androgen Insensitivity Syndrome with Bilateral Gonadal Sertoli Cell Lesions, Sertoli–Leydig Cell Tumor, and Paratesticular Leiomyoma: A Case Report and First Systematic Literature Review

**Why Not Relevant**: The paper does not mention the gene CRABP2 anywhere in the provided content. It focuses on androgen insensitivity syndrome caused by AR mutations and reports a likely pathogenic RAC1 variant in a single patient, together with tumor histology and a systematic literature review of AIS-associated gonadal lesions. No experimental, genetic, clinical, or mechanistic evidence relating CRABP2 to a Mendelian disease is presented. Therefore this paper provides no support for the claim that CRABP2 is likely associated with at least one Mendelian disease. Limitations: absence of evidence in this paper is not evidence of absence generally, but for the purposes of assessing this paper's relevance to the CRABP2 claim, relevance is essentially zero because the gene is not discussed and no data pertaining to it are provided.


[Read Paper](https://www.semanticscholar.org/paper/f75a1401cb82b5fbb65a87401accce85c7b7e9e4)


### DICER1 syndrome and embryonal rhabdomyosarcoma of the cervix: a case report and literature review

**Why Not Relevant**: The provided paper content is a case report focused on embryonal rhabdomyosarcoma of the uterine cervix and the identification of a germline pathogenic DICER1 variant in the patient and family. Nowhere in the supplied text is the gene name CRABP2 (or synonyms such as cellular retinoic acid-binding protein 2), retinoic acid–binding proteins, or any mechanistic pathway directly involving CRABP2 mentioned. The content therefore contains no direct genetic association, clinical observation, or mechanistic data that would support or refute the claim that CRABP2 is associated with a Mendelian disease. Limitations and caveats: (1) This assessment is based solely on the excerpt you provided; if the full paper contains additional sections not included here (e.g., supplemental data, discussion, or references) that mention CRABP2, those were not available for review. (2) The paper's focus on DICER1 and DICER1 syndrome means it may discuss genes and pathways relevant to microRNA processing and DICER1-related tumor predisposition, but without explicit mention of CRABP2 no mechanistic linkage can be inferred from this text. If you would like, I can (a) search the literature/databases (OMIM, ClinVar, PubMed) for evidence linking CRABP2 to Mendelian disease, or (b) re-check the full text if you can provide it.


[Read Paper](https://www.semanticscholar.org/paper/39cb92c07857abd8b7b8b951c7111fc27a40b942)


### Case of familial interstitial lung disease attributed to ATP-binding cassette transporter 3 gene mutation in identical twins

**Why Not Relevant**: The paper's content exclusively discusses ABCA3 mutations and their clinical consequences (surfactant deficiency, neonatal respiratory distress, interstitial lung disease) and reports a case of identical twins with novel ABCA3 germline mutations. CRABP2 is not mentioned anywhere in the provided text; there are no data, variant reports, segregation analyses, functional assays, mechanistic pathways, or literature citations pertaining to CRABP2. Because the content focuses on a different gene with different disease biology, it provides no direct evidence (no observations of CRABP2 variants segregating with disease) nor mechanistic evidence (no pathways or functional data relevant to CRABP2) to support or refute the claim that CRABP2 is likely associated with at least one Mendelian disease. Additionally, the paper is a small case report specific to ABCA3, so even inferred generalizations across genes would be unsupported. Therefore relevance to the CRABP2 claim is effectively zero.


[Read Paper](https://www.semanticscholar.org/paper/68475de42a4ce8727df1fa44dd7502980ba5c3f5)


### Case report: Novel germline c.587delA pathogenic variant in familial multiple endocrine neoplasia type 1

**Why Not Relevant**: The paper content is entirely focused on Multiple Endocrine Neoplasia type 1 (MEN1) and a novel MEN1 gene variant (c.587delA). There is no mention of CRABP2, no genetic, experimental, clinical, or mechanistic data concerning CRABP2, and no analyses (sequencing, segregation, functional assays) that would bear on whether CRABP2 is associated with any Mendelian disease. Therefore this paper provides no direct or mechanistic evidence for or against the claim that CRABP2 is likely associated with at least one Mendelian disease. Note that absence of evidence in this paper is not evidence of absence overall; it simply means this source cannot be used to support the claim about CRABP2.


[Read Paper](https://www.semanticscholar.org/paper/6c68e4fa4901cb3391b807a605521ae79cb30715)


### The Scope of Mendelian Cardiomyopathy Genes

**Why Not Relevant**: The provided paper content does not mention the gene CRABP2, nor does it present any data (genetic, clinical, functional, or statistical) linking specific genes to Mendelian diseases. The sole sentence is a broad, conceptual statement about the scope of genes implicated in primary cardiomyopathies and a recommendation for comprehensive studies including molecular genetics. Because there is no gene-level information, no variant-level evidence, no disease phenotype linked to CRABP2, and no mechanistic detail specific to CRABP2, the content cannot be used to support or refute the claim that CRABP2 is likely associated with at least one Mendelian disease. To evaluate that claim one would need explicit mentions of CRABP2, reported pathogenic variants, segregation in families, functional impact assessments, or epidemiological/genetic association data—all of which are absent here.


[Read Paper](https://www.semanticscholar.org/paper/3c511ca1645f8807664714166ae870af33d40bbc)


### Novel variants of NEK9 associated with neonatal arthrogryposis: Two case reports and a literature review

**Why Not Relevant**: The paper exclusively investigates pathogenic variants in NEK9 and reports novel NEK9 variants associated with neonatal arthrogryposis. There is no mention of the gene CRABP2, no data (genetic, clinical, or mechanistic) about CRABP2, and no discussion that could be extrapolated to support or refute CRABP2's involvement in Mendelian disease. While trio-WES was used (a method capable of detecting variants in CRABP2), the absence of CRABP2 in the reported results means this study provides no evidence relevant to the claim. Therefore relevance is effectively zero. To evaluate the claim about CRABP2, one would need to consult studies or clinical variant databases (e.g., OMIM, ClinVar, HGMD, gnomAD) that specifically report CRABP2 variants and disease associations.


[Read Paper](https://www.semanticscholar.org/paper/a69677b41b5f628b50b661893ae39d1b61fa7955)


### The Scope of Mendelian Cardiomyopaties Genes

**Why Not Relevant**: The provided paper excerpt does not mention the gene CRABP2 (no occurrences of the symbol CRABP2 or any synonym). The text is a general review of genes implicated in Mendelian cardiomyopathies and discusses aggregate findings (e.g., 'pathogenic/probably pathogenic variants of 75 genes') and broad characteristics of CM genes (tissue expression, pleiotropy, concordance with GWAS). There is no direct evidence that ties CRABP2 to any Mendelian disease in the excerpt (no statement that CRABP2 has pathogenic variants in ClinVar, is listed in OMIM as causal for a Mendelian disorder, or segregates with disease in families). There is also no mechanistic discussion specific to CRABP2 (no molecular pathways, functional data, or pathogenic variant descriptions involving CRABP2). Because of these absences, the excerpt cannot be used to support or refute the claim that 'CRABP2 is likely associated with at least one Mendelian disease.'

Limitations and implications: the review's general statements about pleiotropy and multi-tissue expression of CM genes are not sufficient to infer that any particular gene not named in the text (such as CRABP2) is disease-associated. Inferring a gene–disease relationship requires explicit evidence (e.g., listing among genes with pathogenic ClinVar variants, an OMIM entry linking the gene to a Mendelian phenotype, published segregation or functional studies). None of those types of evidence for CRABP2 are present in the provided content. 

Recommended next steps to evaluate the claim: directly query resources such as ClinVar (Simple ClinVar), OMIM, HGMD, and PubMed for CRABP2; examine whether CRABP2 has reported pathogenic or likely pathogenic variants, whether it is cited in OMIM as causal for a Mendelian disorder, and whether there are segregation studies or functional assays supporting pathogenicity. Without such targeted evidence, this paper excerpt does not bear on the claim.


[Read Paper](https://www.semanticscholar.org/paper/14f6566784da01feb6aaf58462ae97bc7a8a6dbe)


### A novel AUTS2 variant in a patient with global developmental delay and intellectual disability

**Why Not Relevant**: Relevance is effectively zero because the provided paper exclusively investigates variants in the AUTS2 gene and reports a single case of AUTS2 haploinsufficiency. The content contains no mention of the gene CRABP2, no data about CRABP2 variants, no mechanistic links between AUTS2 and CRABP2, and no population or experimental results that could be interpreted as evidence for or against an association of CRABP2 with a Mendelian disease. The study is a single‑patient case report with a de novo AUTS2 loss‑of‑function variant and lacks functional validation; even for AUTS2 the evidence is limited to one proband. Thus, nothing in this paper provides direct or mechanistic support for the claim that CRABP2 is likely associated with at least one Mendelian disease. To evaluate the claim about CRABP2, one should consult sources that specifically report CRABP2 variants and their clinical segregation/functional consequences (e.g., OMIM, ClinVar, ClinGen, PubMed articles documenting CRABP2 pathogenic variants).


[Read Paper](https://www.semanticscholar.org/paper/f5e84e7bb3b42239a53cc7e5c457342cb38c6277)


## Search Queries Used

- CRABP2 germline mutation Mendelian disease case report familial syndrome

- CRABP2 ClinVar OMIM HGMD review pathogenic variant disease association

- cellular retinoic acid binding protein 2 CRABP2 developmental disorder embryogenesis knockout mouse phenotype congenital malformation

- CRABP2 exome sequencing rare variant cohort study developmental disorder intellectual disability congenital anomaly


## Bibliometric Configuration

- Use Bibliometrics: True

- Author Impact Weight: 0.4

- Citation Impact Weight: 0.4

- Venue Impact Weight: 0.2
```
