## Supplementary material for "MENDELSEEK: An algorithm that predicts Mendelian Genes and elucidates what makes them special": CRHR1.txt

```
# Claim: The gene CRHR1 is likely associated with at least one Mendelian disease.

**Status**: processed

**Overall Rating**: -1

**Explanation**:

No relevant papers were found that support or refute this claim.


## Relevant Papers


## Other Reviewed Papers


### A new paradigm emerges from the study of de novo mutations in the context of neurodevelopmental disease

**Why Not Relevant**: The provided paper content is a single general statement about the role of de novo mutations in neurodevelopmental and neuropsychiatric disorders. It does not mention CRHR1, does not report any variant or case data, and does not discuss Mendelian disease associations for specific genes. Because the claim concerns whether CRHR1 is likely associated with at least one Mendelian disease, evidence would need to include CRHR1-specific findings (e.g., pathogenic variants in CRHR1 observed in affected individuals, segregation data, loss-of-function or gain-of-function mechanism plausibly causing a Mendelian phenotype, or statistical enrichment of damaging CRHR1 variants). None of these are present in the excerpt. The statement therefore provides only a very general mechanistic background (de novo mutations can produce highly penetrant disorders) but no direct or gene-specific mechanistic evidence that would bear on CRHR1. For these reasons the content is not relevant to supporting or refuting the claim about CRHR1.


[Read Paper](https://www.semanticscholar.org/paper/2162a989632d4b065474e4732853b731614c385e)


### A de novo PUF60 mutation in a child with a syndromic form of coloboma and persistent fetal vasculature

**Why Not Relevant**: The provided paper content does not mention the gene CRHR1 anywhere. The text exclusively discusses 8q24.3 microdeletions and the genes SCRIB, PUF60, and NRBP2, including identification of a de novo PUF60 missense variant in a patient and functional work implicating PUF60 haploinsufficiency in aspects of the syndrome. Specific supporting sentences include statements that the smallest region of overlap contains only SCRIB, PUF60, and NRBP2 and that a de novo variant in PUF60 was identified by WES. Because CRHR1 is neither listed among the genes in the 8q24.3 smallest region of overlap nor described elsewhere in the excerpt, there is no direct genetic evidence (e.g., variants, deletions, segregation) reported here linking CRHR1 to any Mendelian disease. There is also no mechanistic discussion in this text that could plausibly implicate CRHR1 by pathway or functional relationship to the described phenotype. Limitations: absence of mention in this paper does not prove CRHR1 is not disease-associated in other studies, but this document provides no data (direct or mechanistic) to support the claim that CRHR1 is likely associated with a Mendelian disease. Consequently, relevance to the claim is effectively zero.


[Read Paper](https://www.semanticscholar.org/paper/1ef7518213d35a32c857e43ec9d7ded06923cf41)


### The Burden of Candidate Pathogenic Variants for Kidney and Genitourinary Disorders Emerging From Exome Sequencing

**Why Not Relevant**: The paper's text provided focuses on identifying and analyzing genes associated with Mendelian kidney and genitourinary disorders and on variant-interpretation methodology; it does not mention the gene CRHR1 or present any gene-specific association data for CRHR1. The curated gene list (625 genes) and the study's results are referenced but the specific gene membership and any findings per gene are not included in the supplied content. Therefore, there is no direct or mechanistic evidence in the provided text that addresses whether CRHR1 is associated with any Mendelian disease. A remaining limitation is that the full curated gene list (hosted on the laboratory website per the paper) and any supplementary tables are not present here—CRHR1 could theoretically be in that list, but absent that list or any explicit mention, this document as provided gives no evidence for the claim.


[Read Paper](https://www.semanticscholar.org/paper/a75e297208c04992568e607d19aa9b9aaebd09d5)


### Precision Medicine in Internal Medicine

**Why Not Relevant**: The provided paper content is a general clinical genetics/genomic testing review that discusses sequencing technologies, interpretation frameworks, and the current state of gene discovery. It contains no statements, data, case reports, tables, or analyses that mention the gene CRHR1 or any specific genotype–phenotype associations for CRHR1. Therefore it provides no direct evidence (genetic, clinical, or experimental) that CRHR1 is associated with any Mendelian disease. The included excerpts only offer methodological or background context (e.g., how exome sequencing can discover new gene–disease links, and the proportion of genes already linked to Mendelian disorders), which bears on the plausibility that undiscovered associations might exist but does not constitute evidence for CRHR1 specifically. Because the paper lacks CRHR1-specific results, mechanistic data, segregation analyses, variant pathogenicity assessments, or phenotype descriptions, it cannot be used to support the claim that CRHR1 is likely associated with at least one Mendelian disease.


[Read Paper](https://www.semanticscholar.org/paper/c7199e8a5226f8d9d55777da0e15e91797bb459a)


### Clinical and genetic analyses in syndromic intellectual disability with primary microcephaly reveal biallelic and de novo variants in patients with parental consanguinity

**Why Not Relevant**: The provided paper content contains only a general methodological statement about variant-calling and inheritance-model considerations in consanguineous populations and does not mention CRHR1, any specific gene, any variant, or any diagnosed Mendelian condition. There is no direct evidence (e.g., reported pathogenic variants in CRHR1, segregation data, functional assays, or case descriptions) nor mechanistic evidence specific to CRHR1 presented. As such, the content is not relevant to evaluating whether CRHR1 is likely associated with at least one Mendelian disease. Any potential relevance is only indirect and speculative (i.e., the methodological point could affect detection of heterozygous pathogenic variants in any gene), but the excerpt provides no CRHR1-specific information to support or refute the claim.


[Read Paper](https://www.semanticscholar.org/paper/d60b0c9b6183c34d09fb500f55c19be237f6eb13)


### ID: TMG033 Clinical Utility of a Large Exome-Based Panel in the Genetic Diagnosis of Autism Spectrum Disorders and Intellectual Disabilities

**Why Not Relevant**: The provided paper content does not contain any direct or mechanistic evidence about the gene CRHR1 or its association with any Mendelian disease. The text consists of several abstracts related to (1) an ASD/ID targeted exome panel (1,905 genes) and diagnostic yields, (2) a report of de novo heterozygous missense mutations in DDB1 causing a novel neurodevelopmental disorder, and (3) a genetics lexicon (Lexigene). None of the excerpts mention CRHR1 by name, describe variants in CRHR1, report phenotypes attributable to CRHR1 mutations, or describe biological mechanisms involving CRHR1 that would link it to a Mendelian disorder. Specific points from the content that make it non-informative for the claim include: 1) General statements about the number of genes implicated in ASD/ID and the size of the panel (e.g., “To date, over 800 genes have been implicated in ASD and ID-related phenotypes” and the test covering “1,905 genes”) but no gene-level results or lists are provided that would allow confirming whether CRHR1 is included or implicated; 2) A separate, detailed disease-gene report focuses on DDB1 mutations and the CUL4–DDB1 ubiquitin ligase pathway—this is unrelated to CRHR1; 3) The Lexigene abstract concerns a multilingual genetics vocabulary tool and contains no gene-disease evidence. Because there is no mention of CRHR1, no variants, no pathogenicity assessments, and no mechanistic discussion involving CRHR1 in the supplied text, the document provides no evidence for or against the claim that “CRHR1 is likely associated with at least one Mendelian disease.”

Limitations and next steps: If you want an evidence-based assessment of CRHR1’s involvement in Mendelian disease, review sources that curate gene-disease relationships and variant pathogenicity, such as OMIM, ClinVar, ClinGen Gene-Disease Validity curation, HGMD, and peer-reviewed case reports or cohort sequencing studies that specifically report CRHR1 variants and associated phenotypes. If you can provide the gene list (the 1,905 genes) or full supplemental tables from the panel study, I can re-check whether CRHR1 is included and whether any variants in CRHR1 were observed and reported.


[Read Paper](https://www.semanticscholar.org/paper/f080f99ce279441d5248790319ba7f2085ed5ce2)


## Search Queries Used

- CRHR1 corticotropin releasing hormone receptor 1 mutation pathogenic variant case report familial Mendelian monogenic autosomal dominant autosomal recessive loss of function missense

- CRHR1 ClinVar OMIM HGMD gene disease association clinical significance pathogenic CRHR1 gene annotation database entry

- CRHR1 knockout mouse phenotype HPA axis adrenal insufficiency pituitary adrenal development endocrine phenotype loss of function model organism

- exome sequencing rare variant CRHR1 de novo mutation developmental disorder intellectual disability trio family based study rare variant burden Mendelian


## Bibliometric Configuration

- Use Bibliometrics: True

- Author Impact Weight: 0.4

- Citation Impact Weight: 0.4

- Venue Impact Weight: 0.2
```
