## Supplementary material for "MENDELSEEK: An algorithm that predicts Mendelian Genes and elucidates what makes them special": CROCC.txt

```
# Claim: The gene CROCC is likely associated with at least one Mendelian disease.

**Status**: processed

**Overall Rating**: 0

**Explanation**:

Supporting evidence:
The provided paper discusses retinal degeneration arising from dysfunction of photoreceptor ciliary-related proteins and states that ciliary proteins account for a large fraction (>25%) of inherited retinal dystrophies. It also summarizes that >24 Bardet–Biedl syndrome (BBS) genes encode components of ciliary complexes (BBSome, chaperones) and that defects in ciliary trafficking and maintenance underlie retinal degeneration. These points establish a general, well-supported principle: genes encoding ciliary structural or trafficking proteins are plausible Mendelian disease genes for retinal and other ciliopathy phenotypes.

Caveats or contradictory evidence:
The excerpt provided does not mention CROCC (the gene coding for rootletin) at all, nor does it present any genetic, clinical, or experimental data linking CROCC variants to a human Mendelian disease. No specific evidence of pathogenic variants, segregation with disease, case reports, cohort studies, animal-model recapitulation, or functional assays implicating CROCC in human inherited disease is provided in the supplied material. Thus, while the paper supports the general idea that ciliary genes can cause Mendelian disorders, it contains no direct support for CROCC specifically.

Analysis of potential underlying mechanisms, deeper relationships, or second-order implications:
If CROCC encodes a ciliary rootlet structural protein (rootletin), disruption of CROCC could plausibly impair ciliary stability or transport in specialized ciliated cells such as photoreceptors, providing a mechanistic route to retinal dystrophy or broader ciliopathy phenotypes. This mechanistic plausibility increases prior probability that CROCC might be a disease gene compared with a gene with no ciliary role. However, mechanistic plausibility alone is not sufficient to establish a Mendelian association: one needs human genetic evidence (segregating pathogenic variants, recurrence in unrelated affected individuals, strong case/control enrichment, or compelling animal-model phenotypes that match human disease). The provided excerpt does not supply such evidence. Additionally, ciliary systems often have redundancy and complex interactions; loss of one structural component may have variable phenotypic consequences and can be tolerated or compensated in some contexts.

Which rating is most appropriate:
Given the supplied evidence, the most defensible conclusion is that there is no direct evidence in the provided paper linking CROCC to any Mendelian disease. The paper supports the general concept that ciliary genes can cause inherited retinal disease, and CROCC’s role in ciliary structure makes an association plausible, but plausibility is not equivalent to documented association. Therefore, based on the evidence provided, the appropriate rating is "No Evidence."


**Final Reasoning**:

I reviewed the supplied excerpt and compared it to what would be required to support the claim that CROCC is likely associated with at least one Mendelian disease. The excerpt gives a general rationale that ciliary genes frequently underlie inherited retinal dystrophies (supporting plausibility) but provides no data linking CROCC specifically to any human Mendelian disorder. Mechanistic plausibility (if CROCC/rootletin is a ciliary component) increases prior likelihood but does not constitute evidence of association. Because the instructions require grounding the assessment in the provided papers and the excerpt contains no direct supporting or refuting data about CROCC, the correct categorical rating is "No Evidence." If additional papers or genetic/clinical data about CROCC are provided, the assessment should be revisited.


## Relevant Papers


### Retinal Degeneration Animal Models in Bardet-Biedl Syndrome and Related Ciliopathies.

**Authors**: Clarisse Delvallée (H-index: 4), H. Dollfus (H-index: 68)

**Relevance**: 0.15

**Bibliometric Impact**: 0.42999999999999994


**Excerpts**:

- Retinal degeneration due to photoreceptor ciliary-related proteins dysfunction accounts for more than 25% of all inherited retinal dystrophies.

- The cilium, being an evolutionarily conserved and ubiquitous organelle implied in many cellular functions, can be investigated by way of many models from invertebrate models to nonhuman primates, all these models have massively contributed to the pathogenesis understanding of human ciliopathies.

- There are more than 24 BBS genes encoding for proteins that form different complexes such as the BBSome and the chaperone proteins complex.

- But how they lead to retinal degeneration remains a matter of debate with the possible accumulation of proteins in the inner segment and/or accumulation of unwanted proteins in the outer segment that cannot return in the inner segment machinery.


**Explanations**:

- Mechanistic relevance: This sentence states that dysfunction of photoreceptor ciliary-related proteins underlies a large fraction (>25%) of inherited retinal dystrophies, which are Mendelian disorders. Strength: provides direct mechanistic context that pathogenic variation in ciliary proteins can produce Mendelian retinal disease. Limitation: the sentence is general to ciliary-related proteins and does not mention CROCC specifically, nor does it provide genetic, segregation, or variant-level evidence linking any particular gene (including CROCC) to a Mendelian disease; no statistical details beyond the >25% statement (no methods or confidence intervals).

- Mechanistic relevance: This sentence emphasizes that the cilium is a conserved organelle studied across models and that these models have contributed to understanding human ciliopathies. Strength: supports the plausibility that genes acting in ciliary structure/function can cause Mendelian ciliopathies and that multiple experimental systems exist to study them. Limitation: it is background/mechanistic context only and does not provide gene-specific evidence for CROCC or any human genetic association data.

- Mechanistic and contextual relevance: This sentence documents that many genes (the BBS gene set) are established Mendelian disease genes affecting ciliary function, illustrating that multiple distinct ciliary proteins cause syndromic Mendelian disorders. Strength: demonstrates precedents where ciliary genes are causative for Mendelian disease, strengthening a priori plausibility that other ciliary-related genes could be disease-associated. Limitation: it lists BBS genes generally and does not implicate CROCC; no experimental or human genetic data on CROCC are provided.

- Mechanistic relevance: This sentence describes candidate pathogenic mechanisms (protein accumulation in photoreceptor compartments) by which ciliary gene dysfunction may cause retinal degeneration. Strength: provides mechanistic routes linking ciliary dysfunction to cell pathology seen in Mendelian retinal dystrophies. Limitation: it is mechanistic speculation about general ciliary gene dysfunction and contains no empirical data tying CROCC to these mechanisms or to disease phenotypes in humans.


[Read Paper](https://www.semanticscholar.org/paper/e65d51c2a9ce1cace2346d61cf2c85c2f04c76c2)


## Other Reviewed Papers


### Exome Sequencing Identifies a Novel SGCA Gene Mutation in an Iranian Family with Limb Girdle Muscular Dystrophy: A Case Report

**Why Not Relevant**: The paper reports a single-family case of autosomal recessive limb-girdle muscular dystrophy caused by a novel homozygous mutation in SGCA. The content makes no mention of the gene CROCC, provides no data on CROCC variants, and offers no mechanistic discussion involving CROCC. Therefore the paper supplies neither direct genetic evidence nor mechanistic links relevant to the claim that CROCC is likely associated with at least one Mendelian disease. Note: the use of WES means CROCC could have been examined, but the authors did not report any CROCC findings; absence of mention is not informative evidence for or against CROCC association.


[Read Paper](https://www.semanticscholar.org/paper/46a6274976aa6da24830f44d465c15762c6beb3f)


### Whole exome sequencing identified a pathogenic nonsense mutation in LMNA in a family with a progressive cardiac conduction defect: A case report

**Why Not Relevant**: Relevance is near zero because the paper's content exclusively reports identification and characterization of an LMNA (lamin A/C) nonsense mutation (c.1443C>A, p.Tyr481*) as the likely cause of progressive cardiac conduction defect (PCCD) in the studied family. The provided text contains no mention of the CROCC gene, no variants in CROCC, and no mechanistic discussion linking CROCC to Mendelian disease. While the methods (whole-exome sequencing) could in principle detect CROCC variants, the paper does not report any findings implicating CROCC. Therefore this paper provides no direct or mechanistic evidence supporting the claim that CROCC is associated with at least one Mendelian disease. The absence of CROCC in this report does not disprove CROCC involvement in other studies or contexts, but it means this paper cannot be used as evidence for the claim.


[Read Paper](https://www.semanticscholar.org/paper/1bda863d40686845df5ee3f07e8920b140ce554e)


### Novel Missense Mutation in GJB1 Gene Leading to X-linked Charcot-Marie-Tooth Disease in Young Male: A Case Report.

**Why Not Relevant**: The paper content provided does not mention the gene CROCC anywhere. All genetic findings and discussion relate to GJB1 (gap junction protein beta 1) and its novel p.Arg183Cys variant in a patient with X-linked Charcot-Marie-Tooth disease. Therefore this paper provides no direct genetic evidence linking CROCC to any Mendelian disease, and it provides no mechanistic data (biochemical, cellular, animal model, segregation, or population evidence) concerning CROCC. The absence of CROCC in the study means it is not relevant to the claim that CROCC is likely associated with at least one Mendelian disease. Note: absence of evidence in this paper is not evidence that CROCC is unrelated overall, but for the purposes of assessing this paper's relevance to the claim, the relevance is effectively zero.


[Read Paper](https://www.semanticscholar.org/paper/cd7c925a9e7be9e737a65db3267a603638f5f724)


### Tmem138, a photoreceptor connecting cilium (CC) protein, is required for rhodopsin transport across the cilium and outer segment (OS) biogenesis

**Why Not Relevant**: The provided paper text focuses on Tmem138 and the role of CC-localized proteins in photoreceptor outer segment biogenesis and ciliopathy (for example, linking Tmem138 to Joubert syndrome). Nowhere in the supplied content is the gene CROCC mentioned, nor are any experimental data, genetic linkage, mutation screens, or clinical descriptions related to CROCC presented. Because the claim is specifically that CROCC is likely associated with at least one Mendelian disease, evidence must directly implicate CROCC (e.g., pathogenic variants in patients, segregation in families, functional validation of CROCC variants producing disease phenotypes, or at least CROCC-specific genetic association). The paper provides only indirect, generalizable context showing that CC-associated genes can cause Mendelian ciliopathies (strengthening plausibility in the abstract), but no direct or gene-specific mechanistic data for CROCC. Therefore the paper does not provide direct support for the claim, and any inference that CROCC is a Mendelian disease gene based solely on these data would be speculative. Additional direct genetic or functional evidence specific to CROCC would be required to support the claim.


[Read Paper](https://www.semanticscholar.org/paper/b100062b2776f3d1bd0f577470c5ab551a3b13ea)


## Search Queries Used

- CROCC mutation pathogenic variant Mendelian disease case report family exome sequencing rootletin

- CROCC rootletin ciliary rootlet ciliopathy photoreceptor retinal dystrophy retinal degeneration primary cilium function

- CROCC ClinVar OMIM HGMD gnomAD pLI loss of function constraint pathogenic variant

- CROCC knockout mouse CRISPR zebrafish morpholino model organism phenotype ciliary rootlet photoreceptor degeneration


## Usage Statistics

- Prompt Tokens: 0

- Completion Tokens: 0

- Total Tokens: 0

- Estimated Cost: $0.0288


## Bibliometric Configuration

- Use Bibliometrics: True

- Author Impact Weight: 0.4

- Citation Impact Weight: 0.4

- Venue Impact Weight: 0.2
```
