## Supplementary material for "MENDELSEEK: An algorithm that predicts Mendelian Genes and elucidates what makes them special": CRP.txt

```
# Claim: The gene CRP is likely associated with at least one Mendelian disease.

**Status**: processed

**Overall Rating**: -1

**Explanation**:

No relevant papers were found that support or refute this claim.


## Relevant Papers


## Other Reviewed Papers


### Prevalence of Isolated Joint Involvement in Chronic Graft‐Versus‐Host Disease: Comment on the Article by Inamoto et al

**Why Not Relevant**: The provided paper content contains no mention of the gene CRP or of C-reactive protein, and therefore provides neither direct evidence (variants, pedigrees, case reports) nor mechanistic evidence (pathways, functional studies implicating CRP variants) that CRP is associated with any Mendelian (monogenic) disease. The excerpt discusses systemic juvenile idiopathic arthritis, IL-1, HLA class II associations, and specific genes implicated in monogenic autoinflammatory conditions (for example NOD2 and MEFV), but none of these sentences refer to CRP or to mutations in CRP. For example, the text mentions: "the innate immune–sensing protein nucleotidebinding oligomerization domain–containing protein 2 (NOD2). Gain-of-function mutations affecting NOD-2 result in the autoinflammatory disease Blau syndrome. Loss-of-function mutations can result in inflammatory bowel disease..." and "In parts of the world where FMF is common, heterozygous carriers of MEFV mutations appear to exhibit a greater predilection for JIA..." These passages illustrate that the paper treats specific monogenic autoinflammatory genes but does not address CRP. Because the provided content lacks any statement about CRP sequence variants, segregation with disease, functional consequences of CRP mutations, or clinical phenotypes attributable to CRP, it cannot be used to support or refute the claim that "The gene CRP is likely associated with at least one Mendelian disease." Limitation: this assessment is based solely on the supplied excerpt; if the full paper (outside the supplied content) contains other sections, those were not available for review here. To evaluate the claim further would require searching the full text of the paper or external genetic resources (e.g., OMIM, ClinVar, peer-reviewed reports) for documented pathogenic CRP variants and Mendelian phenotypes.


[Read Paper](https://www.semanticscholar.org/paper/39d3faa307c55ce5886632e729a168fbdb52e9ac)


### Are clinical genomes already becoming semi-routine for patient care?

**Why Not Relevant**: The provided paper content discusses comparative genome sequencing of Gardnerella vaginalis strains and their differing virulence potentials, concluding that detection of G. vaginalis in the vaginal tract is not indicative of disease. It contains no mention of the gene CRP (neither the human C-reactive protein gene nor the bacterial crp/cAMP receptor protein), no human genetics or Mendelian inheritance data, no reported pathogenic variants, and no mechanistic pathways linking any CRP gene product to a Mendelian phenotype. Because the topic (bacterial strain virulence and clinical interpretation of bacterial presence) is in a different biological domain than the claim (a human gene's association with Mendelian disease), the content is not relevant to the claim. The single sentence provided is insufficient to infer any association; no direct, indirect, or mechanistic evidence concerning CRP or Mendelian diseases is present.


[Read Paper](https://www.semanticscholar.org/paper/dc07a4849fc036c6daeac70fe8fb3506f33bef39)


### Familial Mediterranean fever phenotype progression into anti-cyclic citrullinated peptide antibody-positive rheumatoid arthritis: a case report

**Why Not Relevant**: The paper is a case report focused on Familial Mediterranean fever (MEFV gene) and a subsequent diagnosis of rheumatoid arthritis; it reports elevated C-reactive protein (CRP) levels as a clinical biomarker but contains no genomic analyses, variant data, inheritance patterns, or functional studies concerning the CRP gene itself. Mentions of 'CRP' in this paper refer to the circulating protein concentration measured in laboratory tests, not to genetic variation in the CRP locus or to Mendelian inheritance attributable to CRP variants. Therefore the paper provides no direct genetic evidence or mechanistic data implicating the CRP gene in any Mendelian disease. Additional limitations: single-case clinical report, no population or familial segregation data, no CRP sequencing or functional assays, and no discussion of CRP as a gene implicated in inherited disease; all of which render it essentially irrelevant to the claim.


[Read Paper](https://www.semanticscholar.org/paper/d5f00eec976069ad8bc98a1bf96b0e0de6e50f64)


### Deficiency of adenosine deaminase 2 (DADA2) presented with bilateral renal subcapsular hematoma: a case report and literature review

**Why Not Relevant**: The paper reports a monogenic disease caused by biallelic mutations in ADA2 (DADA2) and mentions elevated CRP only as an inflammatory biomarker in laboratory testing. It contains no genetic, segregation, functional, or mechanistic data linking the CRP gene (the gene that encodes C‑reactive protein) to any Mendelian disorder. Elevated CRP protein levels in a patient do not constitute evidence that CRP gene variants cause a Mendelian disease. Therefore, the paper does not provide relevant evidence for the claim that the CRP gene is likely associated with at least one Mendelian disease.


[Read Paper](https://www.semanticscholar.org/paper/f9d20c2921f4a8745bdcfc6556962bb8641b9882)


### Case report: Neonatal-onset inflammatory bowel disease due to novel compound heterozygous mutations in DUOX2

**Why Not Relevant**: The paper focuses on DUOX2 as a monogenic cause of very early onset inflammatory bowel disease and reports elevated C-reactive protein (CRP) levels only as a clinical biomarker in the described patient. There are no genetic data, variant reports, linkage analyses, functional studies, or mechanistic information pertaining to the CRP gene itself. Therefore the paper provides no direct or mechanistic evidence that the CRP gene is associated with any Mendelian disease. The presence of the abbreviation 'CRP' refers to the protein measurement (C-reactive protein) and not to genetic analysis of the CRP locus; as such the content cannot be used to support the claim about the CRP gene.


[Read Paper](https://www.semanticscholar.org/paper/78a31d77d8707f934b79756b02d086d433a871c3)


### RF12 | PSUN125 Lymphoma in Congenital Leptin Deficiency: Comorbidity or Adverse Effect?

**Why Not Relevant**: The paper is a clinical case report and observational treatment report of congenital leptin deficiency (CLD) due to a pathogenic LEP (leptin) variant; it measures clinical biomarkers including high-sensitivity C-reactive protein (CRP) as a laboratory value. The manuscript does not (a) discuss the CRP gene, (b) present genetic analyses or variants in CRP, or (c) claim or test that CRP is causally linked to any Mendelian disease. Mentions of 'CRP' in this paper refer to the serum protein concentration as a biomarker that changed with therapy, not to evidence that the CRP gene is associated with a Mendelian disorder. Therefore the paper provides no direct genetic evidence or mechanistic genetic evidence supporting the claim that the CRP gene is likely associated with at least one Mendelian disease.


[Read Paper](https://www.semanticscholar.org/paper/fadc01b05bd7392225e76ae45089a7f525f8b9c3)


### Rare Germline Variant in NFATC4 Associated with Familial Chronic Lymphocytic Leukemia

**Why Not Relevant**: This paper does not provide evidence for or against the claim that the gene CRP is likely associated with at least one Mendelian disease. The provided content concerns germline variant discovery and expression analysis of NFATC4 in familial and sporadic chronic lymphocytic leukemia (CLL). The text repeatedly discusses NFATC4 (also referred to as NFAT3), a putative deleterious variant (rs200328372) in NFATC4, comparisons of NFATC4 expression between normal B-cells and CLL, and the possible tumor suppressor role of NFATC4 in CLL. There is no mention of the gene symbol CRP, C-reactive protein, or any Mendelian disease in the supplied content. Key points from the text that demonstrate the topic mismatch include: references to NFATC4 expression differences (e.g., "NFATC4 expression did not differ between normal B-cells (n=16) and CLL (n=143), it was significantly down-regulated in familial (n=47) as compared to sporadic (n=96) CLL cases (Mann-Whitney, p=0.005)"), identification of a potentially deleterious NFATC4 variant ("we found a potentially deleterious variant of NFATC4 that is enriched in CLL"), and use of whole exome sequencing, gene expression profiling and RNA sequencing to study NFATC4 in CLL. Because the gene CRP is not mentioned and no Mendelian disease associations are discussed, there is no direct evidence (e.g., clinical segregation, pathogenic variants in CRP causing a Mendelian phenotype) nor mechanistic evidence (e.g., molecular pathway linking CRP variants to a Mendelian disorder) in this paper relevant to the claim. Limitations preventing use of this paper for the claim: the research focus is a different gene (NFATC4) and a different disease domain (familial CLL), sample sizes and statistical tests reported pertain to NFATC4 expression differences in CLL, and no data about CRP (sequence variants, expression, phenotype correlation, or family segregation) are present. Recommendation: to evaluate the claim about CRP and Mendelian disease, consult primary sources that explicitly study CRP (C-reactive protein) variants and human disease (e.g., OMIM, ClinVar, PubMed searches for "CRP gene" + "mutation" or "Mendelian", or targeted genetic studies reporting segregation of CRP variants with Mendelian phenotypes).


[Read Paper](https://www.semanticscholar.org/paper/2ffad041b3b5aa298cc7f2157ed509bf259e76d5)


### Novel Functional Assay to Characterize Mutations in Alternative Pathway of Complement

**Why Not Relevant**: The provided paper content contains no mention of the gene CRP (C-reactive protein) or of any data linking CRP to a Mendelian disease. The single sentence in the content reads: "A 2-year-old male presented with steroid-resistant nephrotic syndrome following a viral illness and a germline heterozygous variant of unknown significance in complement factor B (FB) was revealed, leading to uncertainties in patient management." This sentence refers to a variant in complement factor B (FB, typically gene symbol CFB), not CRP, and therefore provides no direct evidence for or against the claim that CRP is associated with a Mendelian disease. Mechanistic evidence is likewise absent: there are no functional data, segregation data, recurrence of variants, or clinical-genetic correlations pertaining to CRP in the excerpt. Additional limitations of the provided content that further preclude relevance include that the observation is from a single case report, the variant described is labeled a "variant of unknown significance," and no functional or inheritance-segregation information is provided that could establish causality for any gene (let alone CRP). To support the claim that CRP is likely associated with at least one Mendelian disease, one would need explicit genetic evidence implicating CRP (e.g., pathogenic/likely pathogenic variants in CRP segregating with disease in families, recurrent de novo pathogenic variants in multiple unrelated affected individuals, functional assays demonstrating a deleterious effect consistent with disease mechanism, and/or authoritative clinical classifications such as ClinVar/OMIM entries linking CRP to a Mendelian phenotype). None of that evidence is present in the provided content, so the relevance to the claim is effectively zero.


[Read Paper](https://www.semanticscholar.org/paper/f0cc865e84001ecc60e73df9adf118a78405f834)


### The role of Wiskott-Aldrich Syndrome protein-mediated actin dynamics in controlling type-I IFN production in plasmacytoid dendritic cells

**Why Not Relevant**: The paper's content exclusively addresses Wiskott-Aldrich syndrome (WAS) and the WASp protein, including cellular mechanisms (actin dynamics, TLR9/IFN-α pathway) and clinical features of WAS. There is no mention of the gene CRP, C-reactive protein, or any investigation of CRP variants, expression, or function in disease. No genetic association analyses, case reports, or mechanistic data relating CRP to Mendelian disease are present. Therefore this paper provides no direct or mechanistic evidence supporting or refuting the claim that CRP is likely associated with at least one Mendelian disease.


[Read Paper](https://www.semanticscholar.org/paper/e8f8cba7d984e1c1e00b2aa73e4575b05584d2ab)


### The UK10K project identifies rare variants in health and disease

**Why Not Relevant**: The provided paper excerpt contains no direct mention of the gene CRP (C-reactive protein) or any specific statement that CRP is associated with a Mendelian disease. The paper is a broad report on the UK10K sequencing resource, discovery of many novel variants, and several gene-trait associations (APOB, ADIPOQ, LDLR, RGAG1 are explicitly named), and it states that many protein-coding genes carried predicted loss-of-function variants. None of the quoted or provided text names CRP or describes a Mendelian disorder caused by CRP variants. Therefore, the excerpt provides no direct or mechanistic evidence supporting the claim that "CRP is likely associated with at least one Mendelian disease." 

Caveats and limitations: (1) Absence of mention in this excerpt is not definitive evidence that CRP is not associated with any Mendelian disease; the study may not have had the phenotype(s) needed to detect such an association, may not have reported all gene-specific results in the provided text, or further relevant results might appear in supplementary materials or other sections not included here. (2) The UK10K resource focused on many genes and traits but did not exhaustively publish every gene–disease link in the main text. (3) To evaluate the claim properly, a targeted search of gene-disease databases (e.g., OMIM, ClinVar), the full UK10K paper and supplements, and literature specific to CRP is recommended. Given the absence of any CRP-specific information in the supplied content, the relevance of this paper excerpt to the claim is essentially nil.


[Read Paper](https://www.semanticscholar.org/paper/439b20628573147c514d93e0feb5140812cf6f34)


### Abstracts from the 2022 Annual Scienti ﬁ c Meeting of the British and Irish Hypertension Society (BIHS) 1 The MTHFR C677T polymorphism is associated with an increased risk of hypertension: Results of the Generation Scotland: Scottish Family Health Study

**Why Not Relevant**: This paper does not provide relevant evidence for or against the claim that the gene CRP is likely associated with at least one Mendelian disease. The provided content is a conference abstract collection and the excerpted abstract concerns the MTHFR C677T polymorphism and its association with hypertension. There is no mention of the gene CRP, C-reactive protein, or any CRP-related variants or diseases anywhere in the text. The study design described (population-based association analysis of a common MTHFR polymorphism and risk of hypertension) addresses a common complex trait rather than a Mendelian (monogenic) disease, so even evidence about MTHFR would be irrelevant to the CRP gene claim. Additionally, because this is an abstract of a conference presentation, the content is limited and would not contain the detailed gene–disease mechanistic or genetic segregation evidence required to support a Mendelian association. In sum: (1) no CRP gene data or mention; (2) no Mendelian disease evidence or family segregation data for CRP; (3) the study type (population association for MTHFR and hypertension) is not suitable to infer Mendelian gene–disease relationships. Therefore relevance is zero.


[Read Paper](https://www.semanticscholar.org/paper/f6af06728bb21cb407fbc0969bd8512d556179a1)


### Word Count : 5223 Tables : 1 Figures : 1 Psychiatric Genetics and the Structure of Psychopathology

**Why Not Relevant**: The paper is a review of psychiatric genetics and discusses the genetic architecture of psychiatric disorders, including examples of high-penetrance CNVs and mutations in specific neurodevelopmental genes (CHD8, SCN2A, SHANK3, GRIN2B, SETD1A). It does not mention the CRP gene or any Mendelian disease(s) associated with CRP. Therefore the paper provides no direct evidence supporting the claim that CRP is likely associated with at least one Mendelian disease. The omission may reflect the review's focus on psychiatric-relevant genes and loci rather than a comprehensive catalog of all Mendelian gene–disease relationships. To evaluate the claim about CRP specifically, one should consult gene–disease databases (e.g., OMIM, ClinVar, Orphanet, HGMD) or targeted genetic studies of CRP; absence of mention in this psychiatric genetics review is insufficient to prove absence of association.


[Read Paper](https://www.semanticscholar.org/paper/37a8c31c2aadfd1218a6931ec198a7fe362a114a)


## Search Queries Used

- C reactive protein CRP gene congenital CRP deficiency case report homozygous mutation monogenic disease family segregation

- CRP ClinVar OMIM pathogenic variant CRP gene loss of function null variant clinical significance

- CRP loss of function mutation innate immunity complement activation recurrent infections primary immunodeficiency monogenic

- CRP gene GWAS common variant CRP levels polymorphism versus rare variants exome sequencing rare protein altering variants Mendelian disease


## Bibliometric Configuration

- Use Bibliometrics: True

- Author Impact Weight: 0.4

- Citation Impact Weight: 0.4

- Venue Impact Weight: 0.2
```
