## Supplementary material for "MENDELSEEK: An algorithm that predicts Mendelian Genes and elucidates what makes them special": CS.txt

```
# Claim: The gene CS is likely associated with at least one Mendelian disease.

**Status**: processed

**Overall Rating**: -1

**Explanation**:

No relevant papers were found that support or refute this claim.


## Relevant Papers


## Other Reviewed Papers


### mGAP: the macaque genotype and phenotype resource, a framework for accessing and interpreting macaque variant data, and identifying new models of human disease

**Why Not Relevant**: The provided paper content contains only a high-level statement about the existence and potential utility of the mGAP resource. It does not mention the gene "CS," any variant in CS, any phenotype, or any Mendelian disease. There are no methods, results, or conclusions relevant to assessing whether CS is associated with at least one Mendelian disease. Thus the excerpt does not provide evidence for or against the claim — at best it indicates that the resource could be used in future studies to investigate such a claim, but it offers no direct or mechanistic support.


[Read Paper](https://www.semanticscholar.org/paper/f47691ff666dd65548f1282e606d696eae56524d)


### Clinical, biochemical and metabolic characterization of patients with short-chain enoyl-CoA hydratase(ECHS1) deficiency: two case reports and the review of the literature

**Why Not Relevant**: The provided paper content (a single sentence: "Early cocktail therapy, valine restrictied diet and N-acetylcysteine supplementation could improve the prognosis of patients.") contains no mention of the gene CS, no genetic data, no case reports, no variant information, and no statement linking CS to any Mendelian disease. There is also no mechanistic discussion tying the therapies listed to CS function (e.g., citrate synthase activity, TCA cycle perturbation, or genotype–phenotype mechanisms). Because of that absence: 

- There is no direct evidence (no genetic association, no segregation, no pathogenic variant descriptions) supporting that CS is associated with a Mendelian disease. 
- There is no mechanistic evidence in the excerpt that connects CS (its protein product or biochemical role) to the disease(s) implied by the therapeutic measures (valine restriction, N-acetylcysteine, cocktail therapy). While valine restriction and N-acetylcysteine suggest a metabolic disorder, one cannot infer involvement of CS from such therapies without explicit data. 
- The provided content lacks methodological detail (study design, cohort size, diagnostic criteria), results (effect sizes, statistical significance), or context (which disease, which patients), so it is impossible to assess strength, limitations, or generalizability. 

Therefore the excerpt is not relevant to the claim that the gene CS is likely associated with at least one Mendelian disease, and no useful direct or mechanistic evidence can be extracted from it.


[Read Paper](https://www.semanticscholar.org/paper/aab8c964b6151dc75acb7fefbf716e55fe67d8d4)


### The Burden of Candidate Pathogenic Variants for Kidney and Genitourinary Disorders Emerging From Exome Sequencing

**Why Not Relevant**: The provided paper content focuses on identifying and analyzing genes associated with Mendelian kidney and genitourinary disorders using OMIM and Orphanet, curating a final set of 625 genes, and assessing prevalence of candidate pathogenic variants in a cohort of 7974 ostensibly healthy adults. Nowhere in the supplied text is the gene symbol "CS" mentioned, nor are gene-level results or an explicit gene list included that would allow verification whether CS was evaluated or found to be associated. Therefore the paper does not provide direct evidence (case reports, statistical association, variant pathogenicity) or mechanistic evidence (functional studies, biochemical pathway links) regarding CS and Mendelian disease. It remains possible that CS is present among the 625 curated genes (or was assessed) but not disclosed in the excerpt; without the explicit gene list or results for CS, this paper cannot be used to support or refute the claim. For a definitive assessment, one would need either the full gene list/results (e.g., the lab Web site referenced) or literature specifically reporting CS in OMIM/ClinVar/HGMD as disease-associated.


[Read Paper](https://www.semanticscholar.org/paper/a75e297208c04992568e607d19aa9b9aaebd09d5)


### Biallelic variants in SLC38A3 encoding a glutamine transporter cause epileptic encephalopathy.

**Why Not Relevant**: The provided paper content exclusively discusses the SLC superfamily and presents genetic, phenotypic, and mechanistic evidence implicating SLC38A3 (encoding SNAT3) in a Mendelian neurodevelopmental/epileptic disorder. The gene named in the claim, 'CS', is not mentioned anywhere in the supplied text. Therefore the paper provides no direct or mechanistic evidence supporting or refuting an association between the gene 'CS' and any Mendelian disease. Because the subject gene differs, the content is not relevant to the claim.


[Read Paper](https://www.semanticscholar.org/paper/daaf8d0db82d560459adec7eb7e98b8a78237ca4)


### Precision Medicine in Internal Medicine

**Why Not Relevant**: The provided paper content is a general review of genetic testing methods, variant interpretation, and the state of gene-disease discovery as of early 2019. It contains background statistics (e.g., number of genes known to cause single-gene disorders), methodological descriptions of exome/genome sequencing, and note of resources such as ClinVar and OMIM. However, it contains no mention of the gene 'CS' (no gene symbol, no locus, no variants, no case reports, no functional studies, no segregation or model-organism data) and therefore provides no direct evidence that CS is associated with any Mendelian disease. The excerpts above are relevant only as general context about how gene-disease associations are discovered and interpreted; they do not support or refute the specific claim about CS. To evaluate the claim directly, one would need gene-specific evidence such as: entries in OMIM linking CS to a Mendelian disorder, ClinVar pathogenic or likely pathogenic variants in CS with supporting evidence, peer-reviewed case reports or cohort studies showing segregation of CS variants with disease, functional assays demonstrating pathogenic mechanisms for CS variants, or animal-model phenotypes recapitulating human disease. None of those data are present in this paper content.


[Read Paper](https://www.semanticscholar.org/paper/c7199e8a5226f8d9d55777da0e15e91797bb459a)


### From case studies to community knowledge base: MSeqDR provides a platform for the curation and genomic analysis of mitochondrial diseases

**Why Not Relevant**: The provided paper content describes the MSeqDR resource, general features of mitochondrial disease genetics, methods for discovering novel mitochondrial disease genes, and the scope of curated genes in the database. Nowhere in the supplied text is the gene symbol "CS" (or full name "citrate synthase") mentioned, nor are there any data, case reports, variant annotations, functional studies, or statements directly linking CS to a Mendelian disease. Therefore the paper provides no direct evidence for or against the claim that CS is likely associated with at least one Mendelian disease. The included excerpts are only indirectly relevant (they establish that many mitochondrial genes cause Mendelian diseases and that a database exists to catalog such genes), which is why the overall relevance score is very low. Note also that absence of mention in this document does not disprove the claim; it only means this paper cannot be used as supporting evidence. To evaluate the claim further, primary sources such as OMIM, ClinVar, MSeqDR gene entries, peer-reviewed case reports, or functional studies specifically mentioning CS should be consulted.


[Read Paper](https://www.semanticscholar.org/paper/6f85c595adaca6963c30fea73bc37266fa78be56)


### Methionine synthase reductase deficiency (CblE): A report of two patients and a novel mutation

**Why Not Relevant**: The paper excerpt exclusively discusses methionine synthase reductase (MTRR) and cobalamin E (CblE) deficiency: its biochemical mechanism, clinical presentation, molecular findings (specific MTRR variants), and treatment. There is no mention of the gene CS (citrate synthase or any other gene abbreviated CS) or any data linking CS to disease. Evidence that one gene (MTRR) causes a Mendelian disease does not provide evidence about another gene (CS). Therefore the content is not relevant to assessing whether CS is associated with at least one Mendelian disease.


[Read Paper](https://www.semanticscholar.org/paper/6fa4a5852a04c6aba27214037de1ffd208bb8af1)


### Case Report: A rare form of congenital erythrocytosis due to SLC30A10 biallelic variants—differential diagnosis and recommendation for biochemical and genetic screening

**Why Not Relevant**: The provided paper content documents a single-case report of congenital erythrocytosis caused by bi-allelic SLC30A10 mutations (HMNDYT1) and focuses on hypermanganesemia, clinical management (iron supplementation and CaNa2EDTA chelation), and the diagnostic value of extended genetic testing. The gene CS is not mentioned anywhere in the provided text, nor are there data, analyses, mechanistic discussions, or references that implicate CS in disease. Therefore the paper provides no direct evidence (no genetic association, case, cohort, segregation, or functional assay) nor mechanistic evidence (pathway links, biochemical interactions involving CS) supporting that CS is associated with any Mendelian disease. Absence of evidence in this paper does not prove CS is not disease-associated in other work, but within this paper there is no relevant information to support the claim. Given that, relevance to the claim "The gene CS is likely associated with at least one Mendelian disease" is effectively zero for this paper.


[Read Paper](https://www.semanticscholar.org/paper/b7858e4e62be2f002a5ca5cada238493b49ff9f9)


### Biochemical characterization on muscle tissue of a novel biallelic ACO2 mutation in an infant with progressive encephalopathy

**Why Not Relevant**: This paper describes pathogenic variation in ACO2 (mitochondrial aconitate hydratase) and its link to a severe infantile neurometabolic disorder, but it contains no data, statements, or analyses about the CS gene (citrate synthase). Relevant verbatim sentences from the paper show its focus on ACO2, for example: "The ACO2 gene encodes the mitochondrial protein aconitate hydratase, which is responsible for catalyzing the interconversion of citrate into isocitrate in the tricarboxylic acid (TCA) cycle." and "We investigated a severe early infantile‐onset neurometabolic syndrome due to a homozygous novel variant in exon 13 of the ACO2 gene." and "In conclusion, this case further expands the genetic spectrum of ACO2 variants and defines a complex case of severe neonatal neurometabolic disorder." Because the CS gene is not mentioned, there is no direct genetic evidence (no reported CS variants, no patient genotype–phenotype correlations) in this paper to support the claim that CS is associated with a Mendelian disease.

Mechanistic point and its limitations: the paper does state a general observation that "deficiencies in TCA‐cycle enzymes have been reported to cause various neurodegenerative diseases due to disruption of cellular energy metabolism and development of oxidative stress." That sentence provides only a general mechanistic rationale that dysfunction of TCA enzymes can cause disease, which makes it plausible a priori that other TCA enzymes (including citrate synthase) could be involved in Mendelian disorders. However, such a general mechanistic statement is insufficient as evidence that CS specifically is associated with a Mendelian disease: mechanistic plausibility is not a substitute for gene-specific genetic, biochemical, or clinical evidence. Additionally, the paper's experimental results (loss of ACO2 protein expression and enzymatic activity in patient muscle) are specific to ACO2 and cannot be extrapolated to establish CS pathogenicity without independent data.

Conclusion: Relevance to the claim is effectively zero. The paper provides strong evidence that ACO2 is disease-associated, but it provides neither direct nor gene-specific mechanistic evidence linking CS to any Mendelian disease. To evaluate the claim about CS would require literature and database searches for pathogenic CS variants, case reports, functional assays of CS variants, or gene-specific model-system data—none of which are present in this paper.


[Read Paper](https://www.semanticscholar.org/paper/5e2d844f1175acdd287843d9dd9c889d37786314)


## Search Queries Used

- citrate synthase CS biallelic mutation patient case report congenital metabolic disorder

- CS gene ClinVar pathogenic variant OMIM citrate synthase Mendelian disease entry

- CS knockout mouse model citrate synthase loss of function mitochondrial dysfunction metabolic phenotype

- exome sequencing rare biallelic CS variants developmental delay epilepsy metabolic encephalopathy gnomAD constraint


## Bibliometric Configuration

- Use Bibliometrics: True

- Author Impact Weight: 0.4

- Citation Impact Weight: 0.4

- Venue Impact Weight: 0.2
```
