## Supplementary material for "MENDELSEEK: An algorithm that predicts Mendelian Genes and elucidates what makes them special": CSAD.txt

```
# Claim: The gene CSAD is likely associated with at least one Mendelian disease.

**Status**: processed

**Overall Rating**: -1

**Explanation**:

No relevant papers were found that support or refute this claim.


## Relevant Papers


## Other Reviewed Papers


### The Burden of Candidate Pathogenic Variants for Kidney and Genitourinary Disorders Emerging From Exome Sequencing

**Why Not Relevant**: The supplied paper content does not mention the gene CSAD anywhere. The manuscript excerpt describes methods for identifying and curating genes associated with Mendelian kidney and genitourinary disorders, the composition of the study cohort, and variant-filtering pipelines, but it does not list individual gene names in the provided text. It states that a final list of 625 genes was created and that the list "can be accessed at the laboratory Web site (31)," but that gene list is not included in the supplied content. Consequently, there is no direct evidence (no statement of association, variant, or patient phenotype involving CSAD) nor mechanistic evidence (no functional descriptions or pathways involving CSAD) in the text provided that would support or refute the claim that "CSAD is likely associated with at least one Mendelian disease."

Limitations and caveats: (1) CSAD could theoretically be included in the paper's curated gene list available on the laboratory website or in appendices not supplied here; because those materials are not provided, I cannot evaluate them. (2) The paper focuses on kidney and genitourinary Mendelian disorders, so if CSAD is associated with a non-kidney Mendelian disease it may not appear in this study at all. (3) To evaluate the claim properly, specific evidence is needed such as (a) explicit mention of CSAD in the gene-disease list or main text, (b) reported pathogenic variants in CSAD with compatible inheritance and phenotype, or (c) functional/mechanistic data linking CSAD disruption to a Mendelian phenotype. None of these are present in the supplied content.

Recommended next steps: check the full supplemental gene list referenced by the paper, and query gene-disease resources (OMIM, ClinVar, HGMD) and PubMed for publications or curated entries linking CSAD to a Mendelian disorder.


[Read Paper](https://www.semanticscholar.org/paper/a75e297208c04992568e607d19aa9b9aaebd09d5)


### Precision Medicine in Internal Medicine

**Why Not Relevant**: The provided paper content is a high-level review of genetic testing methods, variant interpretation, and general statistics about exome sequencing yield and the fraction of genes currently linked to Mendelian disease. It contains no mention of the gene CSAD, no case reports, cohort analyses, functional studies, variant databases entries, linkage or segregation analyses, nor any experimental or clinical data bearing on whether CSAD is associated with a Mendelian disorder. Therefore it provides no direct evidence for or against the claim that "the gene CSAD is likely associated with at least one Mendelian disease." The excerpts included are only background or mechanistic context about how such an association could be discovered or evaluated, not evidence about CSAD itself.


[Read Paper](https://www.semanticscholar.org/paper/c7199e8a5226f8d9d55777da0e15e91797bb459a)


### Case report: Novel NUS1 variant in a Chinese patient with tremors and intellectual disability

**Why Not Relevant**: This paper describes a case report and analysis of variants in the NUS1 gene (Nuclear undecaprenyl pyrophosphate synthase 1) and the related clinical phenotype (congenital disorder of glycosylation MRD-55 with seizures). The paper text provided does not mention CSAD (cysteine sulfinic acid decarboxylase) at all, nor does it present data, genetic evidence, or mechanistic discussion relating CSAD to any Mendelian disease. Therefore it provides no direct evidence (no variant observations, segregation, case reports, or statistical associations) and no mechanistic evidence (no pathway, expression, functional, or biochemical data) supporting or refuting the claim that CSAD is likely associated with at least one Mendelian disease. Because the gene investigated (NUS1) is different from the gene in the claim (CSAD), the study is not relevant for assessing the claim.


[Read Paper](https://www.semanticscholar.org/paper/875bea84e261d364738e752da6cd1ef9bbc26e60)


### Novel Splice Site Pathogenic Variant in STXBP1 Gene in a Child with Intellectual Disability, Epilepsy, and Autism Spectrum Disorder: A Case Report

**Why Not Relevant**: The provided paper text exclusively discusses STXBP1: its function, pathogenic variants, associated clinical phenotypes, and a specific novel STXBP1 splice variant identified in a patient. There is no mention of the gene CSAD, its variants, functions, phenotypes, or any experimental or clinical data relating CSAD to Mendelian disease. Therefore this paper offers no direct genetic, clinical, or mechanistic evidence supporting or refuting the claim that CSAD is associated with at least one Mendelian disease. Because the paper focuses on a different gene (STXBP1), its data are not transferable to CSAD without additional independent evidence. Excerpt page numbers are not available (null).


[Read Paper](https://www.semanticscholar.org/paper/3964763974c0ae63e22b23b7f7e73f991ecd74ec)


### Whole Exome Sequencing Reveals a Novel Homozygous Variant in the Ganglioside Biosynthetic Enzyme, ST3GAL5 Gene in a Saudi Family Causing Salt and Pepper Syndrome

**Why Not Relevant**: The paper exclusively reports on ST3GAL5 (encoding a sialyltransferase involved in ganglioside GM3 synthesis) as the cause of GM3 synthase deficiency presenting as Salt and pepper developmental regression syndrome (SPDRS) in a Saudi family. The text contains no mention of the gene CSAD, no variants in CSAD, and no mechanistic discussion connecting CSAD to the described phenotype or to GM3/ganglioside metabolism. Therefore this paper provides no direct evidence that CSAD is associated with any Mendelian disease, nor does it provide mechanistic evidence that would plausibly link CSAD to SPDRS or to the pathways implicated here. Absence of evidence in this single paper is not proof that CSAD is not associated with Mendelian disease in other studies, but within the content provided there is nothing relevant to support the claim. Additional literature specifically addressing CSAD (genetic variants, segregation with disease, functional studies) would be required to evaluate the claim.


[Read Paper](https://www.semanticscholar.org/paper/667de25336e14056db7f18ccd96bb933c6ddb9c4)


## Search Queries Used

- CSAD cysteine sulfinic acid decarboxylase mutation case report Mendelian disease monogenic disorder inborn error of metabolism autosomal recessive

- whole exome sequencing CSAD novel variant pathogenic CSAD gene neurodevelopmental disorder epilepsy intellectual disability case series

- CSAD cysteine sulfinic acid decarboxylase knockout mouse zebrafish model taurine biosynthesis functional study enzyme activity neurological phenotype

- CSAD ClinVar OMIM gnomAD loss of function constraint population frequency pathogenic variant clinical significance


## Bibliometric Configuration

- Use Bibliometrics: True

- Author Impact Weight: 0.4

- Citation Impact Weight: 0.4

- Venue Impact Weight: 0.2
```
