## Supplementary material for "MENDELSEEK: An algorithm that predicts Mendelian Genes and elucidates what makes them special": CSF1.txt

```
# Claim: The gene CSF1 is likely associated with at least one Mendelian disease.

**Status**: processed

**Overall Rating**: -1

**Explanation**:

No relevant papers were found that support or refute this claim.


## Relevant Papers


## Other Reviewed Papers


### The Burden of Candidate Pathogenic Variants for Kidney and Genitourinary Disorders Emerging From Exome Sequencing

**Why Not Relevant**: The provided paper content focuses on identification, curation, and variant-interpretation workflows for genes linked to Mendelian kidney and genitourinary disorders and describes analyses of incidental findings in a cohort of ostensibly healthy adults. The excerpts and methods describe how genes were collected (OMIM and Orphanet), curated to a final list of 625 kidney/genitourinary genes, and how variants were filtered and annotated using ClinVar and HGMD. However, the provided text does not mention the gene CSF1 by name, does not list the curated genes themselves, and does not present any variant-level or mechanistic data specific to CSF1. Therefore the paper content as provided supplies no direct evidence that CSF1 is associated with any Mendelian disease, nor does it provide mechanistic evidence implicating CSF1. It is possible (but not ascertainable from the excerpts) that CSF1 could be present in the authors' gene list or in ClinVar/HGMD and thus implicated, but that cannot be determined from the supplied content. Given the absence of any explicit mention or data on CSF1, the paper is not materially relevant to the claim.


[Read Paper](https://www.semanticscholar.org/paper/a75e297208c04992568e607d19aa9b9aaebd09d5)


### Adult-onset leukoencephalopathy with neuroaxonal spheroids and pigmented glia: report of five cases and a new mutation

**Why Not Relevant**: The provided paper content contains a single clinical/diagnostic sentence about ALSP imaging and differential considerations: "ALSP may be suspected in adults with rapid to subacute progression of neurological disease when MRI shows corpus callosal atrophy on a background of generalized brain atrophy and diffuse white matter disease without postcontrast enhancement, and studies for systemic inflammatory diseases and specific leukodystrophies are normal." This sentence does not mention the gene CSF1 (nor CSF1R or any other gene), does not present genetic or molecular data, and does not describe mechanisms linking any gene to disease. Therefore it provides no direct evidence (no genetic association data, no variant descriptions, no segregation or case reports) and no mechanistic evidence (no molecular pathway, protein function, or functional assay results) that would support or refute the claim that CSF1 is associated with a Mendelian disease.

Specific reasons for assigning very low relevance:
- No gene mention: The text does not contain the term "CSF1" or any gene symbol. Without a gene mention, there is no direct link to the claim.
- No genetic evidence: There are no reports of pathogenic variants, inheritance patterns, segregation, or case series linking a gene to disease.
- No mechanistic data: The sentence is purely clinical/imaging guidance and contains no molecular or cellular mechanism that could plausibly implicate CSF1.
- Limited content and context: Only one diagnostic sentence is provided, with no methods, results, or citations that could be checked for genetic associations.

Caveat: Although ALSP (adult-onset leukoencephalopathy with axonal spheroids and pigmented glia) is a Mendelian clinical entity in the broader literature, that background knowledge is not present in the provided text. Because the provided content does not state or cite any genetic cause, it cannot be used as evidence linking CSF1 to a Mendelian disease.


[Read Paper](https://www.semanticscholar.org/paper/e1895c2046b92e83af485ab91626c62a1c96b615)


### Adult-Onset Leukoencephalopathy with Axonal Spheroids and Pigmented Glia Caused by a Novel R782G Mutation in CSF1R

**Why Not Relevant**: Relevance is very low because the paper excerpt refers to CSF1R (Colony-Stimulating Factor 1 Receptor), not CSF1 (the Colony-Stimulating Factor 1 ligand). The claim asks whether CSF1 is likely associated with at least one Mendelian disease; evidence that the receptor (CSF1R) harbors a pathogenic variant causing autosomal dominant leukodystrophy does not directly demonstrate that the ligand gene CSF1 is implicated in Mendelian disease. While receptor–ligand biology can create a plausible indirect mechanistic link (mutations in a receptor pathway sometimes imply the ligand could also be involved in disease), such inference is speculative without direct genetic or functional evidence implicating CSF1. Additional limitations: the excerpt describes a single family with a novel CSF1R variant and posits microglial dysregulation as the mechanism, but does not provide segregation data, functional assays of the variant, or evidence that CSF1 itself is mutated in disease. Therefore the paper provides strong, directly relevant evidence for CSF1R being associated with a Mendelian (autosomal dominant) leukodystrophy, but provides no direct or sufficient mechanistic evidence to conclude that CSF1 (the ligand gene) is associated with any Mendelian disease.


[Read Paper](https://www.semanticscholar.org/paper/4fbf4ad2880c2ce4bff16681b5bd59f1508f6a87)


### Recent Advances in Basic Research for CSF1R-Microglial Encephalopathy

**Why Not Relevant**: The provided paper content exclusively discusses CSF1R (colony-stimulating factor-1 receptor) mutations and CSF1R-related leukoencephalopathy/encephalopathy, including mechanistic roles in microglia and animal models of CSF1R disruption. The claim concerns the gene CSF1 (the ligand), but the text contains no mention of CSF1, CSF1 variants, or any clinical or experimental evidence linking CSF1 to Mendelian disease. Therefore the paper provides no direct or mechanistic evidence relevant to the claim that CSF1 is likely associated with at least one Mendelian disease. The small nonzero relevance score reflects that the paper discusses a closely related gene (CSF1R) whose pathology is described, but that is not evidence about the CSF1 gene itself. No sentences in the provided text report CSF1 sequence variation, genotype-phenotype associations, or functional data on CSF1 that could be used to support the claim.


[Read Paper](https://www.semanticscholar.org/paper/2ee230745a240318c541f70c9460431be022b40b)


### Is Pre‐Symptomatic Immunosuppression Protective in CSF1R‐Related Leukoencephalopathy?

**Why Not Relevant**: The paper content exclusively describes mutations and functional/pathophysiologic evidence for CSF1R (colony-stimulating factor 1 receptor) as the causal gene for an autosomal-dominant leukoencephalopathy (ALSP / CSF1R-related leukoencephalopathy). The claim asks about the gene CSF1 (the ligand), which is a different gene. The provided text contains no mention of CSF1, no genetic findings, and no variant or segregation data for CSF1. While receptor mutations (CSF1R) and their microglial mechanism make it biologically plausible that perturbations in the CSF1–CSF1R pathway could contribute to disease, that is speculative and not direct evidence that CSF1 itself is associated with a Mendelian disease. Therefore the paper content does not support the claim that CSF1 is likely associated with at least one Mendelian disease.


[Read Paper](https://www.semanticscholar.org/paper/d27f3ebf24c86cf67253db34357f071576ef23e6)


### Recurrence of Hirschsprung disease due to maternal mosaicism of a novel RET gene mutation

**Why Not Relevant**: The provided paper discusses the RET gene and its role in Hirschsprung disease (HSCR), including a report of a novel RET mosaic mutation in an unaffected mother and recurrence of long-segment HSCR in two siblings. The text makes no mention of the gene CSF1 (no occurrence of the string "CSF1" or any discussion of colony-stimulating factor 1). Therefore the paper contains no direct genetic, clinical, epidemiological, or mechanistic evidence bearing on whether CSF1 is associated with any Mendelian disease. The RET-focused findings (about mutation identification, mosaicism, inheritance, and penetrance) cannot be used to infer associations for a different gene (CSF1) in the absence of any data, and no mechanistic link between RET and CSF1 is presented. Because the required verbatim excerpts relevant to CSF1 do not exist in the paper, no supporting or refuting quotations can be extracted. Excerpt page numbers are not available.


[Read Paper](https://www.semanticscholar.org/paper/2bd633a186d6fcb73b0dd68e132b42584b021480)


### A case of neurodegenerative disorder caused by PLA2G6 compound heterozygous pathogenic variant and SCA17 pathogenic variant

**Why Not Relevant**: The supplied paper content contains a single statement: "A 26-year-old young female patient with a neurodegenerative disorder characterized by spasmodic torticollis, ataxia, bradykinesia, and pyramidal signs is reported, which is caused by the PLA2G6 compound heterozygous pathogenic variant." This sentence names PLA2G6 as the causal gene for the reported Mendelian neurodegenerative disorder but contains no mention of the gene CSF1, no discussion of CSF1-related disease associations, and no mechanistic information relating CSF1 to disease. Therefore, based on the provided text, the paper offers no direct evidence (no observations, genetic findings, or case reports) that CSF1 is associated with any Mendelian disease, nor any mechanistic evidence that would support or refute such an association. Limitation: this assessment is limited to the content you supplied. If the full paper contains other sections (e.g., background, discussion, supplementary data) that mention CSF1, those were not provided and are not evaluated here.


[Read Paper](https://www.semanticscholar.org/paper/aca969072f60778a8fc52afb27352aad4277cdf7)


### TTC7A Variants Previously Described to Cause Enteropathy Are Observed on a Single Haplotype and Appear Non-pathogenic in Pediatric Inflammatory Bowel Disease Patients

**Why Not Relevant**: Detailed explanation of irrelevance: The claim concerns the gene CSF1 and whether it is likely associated with at least one Mendelian disease. The supplied paper content concerns TTC7A, describing "the two variants observed in trans by Lawless et al. of compound heterozygote variants in the Tetratricopeptide Repeat Domain 7A gene," and an assessment of TTC7A variation in polygenic IBD. CSF1 (colony stimulating factor 1) is a distinct gene and is not mentioned in the provided sentence. The study focus (TTC7A and polygenic IBD) is conceptually distinct from demonstrating a Mendelian disease association for CSF1: (1) Mendelian disease association requires evidence of rare, highly penetrant variants in the specific gene of interest (CSF1), which is not presented; (2) the paper as described examines TTC7A, not CSF1; (3) the paper appears to address polygenic contribution to IBD, a complex trait, rather than identifying or characterizing monogenic (Mendelian) disease linked to CSF1. Therefore, based on the provided content, there is essentially no relevant direct or mechanistic evidence connecting CSF1 to a Mendelian disease. Caveat: my conclusion is limited to the content you supplied. If the full paper includes additional text, figures, tables, or supplementary materials that mention CSF1 or present data relevant to Mendelian disease associations, those were not provided and could change the assessment. Given only the supplied sentence, relevance to the CSF1 Mendelian-disease claim is negligible.


[Read Paper](https://www.semanticscholar.org/paper/3818a966b5d6e8b0eda65fdef043ac0727fa429c)


### Proposed Diagnostic Criteria for Adult-onset Leukoencephalopathy with Axonal Spheroids and Pigmented Glia (P2.238)

**Why Not Relevant**: The paper provides multiple, strong lines of evidence that mutations in CSF1R (colony stimulating factor 1 receptor) cause ALSP/HDLS/POLD, i.e., that CSF1R is associated with Mendelian leukoencephalopathies. However, the claim to be evaluated concerns the gene CSF1 (the ligand), not CSF1R (the receptor). The provided paper does not mention CSF1, its variants, or any disease association for CSF1. CSF1 and CSF1R are distinct genes with different symbols; evidence that CSF1R mutations cause Mendelian disease cannot be automatically extrapolated to CSF1 without direct data. Therefore this paper is not relevant to the specific claim about CSF1.


[Read Paper](https://www.semanticscholar.org/paper/b34abe5aae66ff1f89f4a6fa34110eb61e3d2296)


### Abstract. Kindler syndrome (KS) is a rare subtype of epider‐ molysis bullosa that is inherited in an autosomal recessive manner with mutations in FERMT1. A number of mutations

**Why Not Relevant**: This paper provides no evidence relevant to the claim that CSF1 is likely associated with at least one Mendelian disease. The study exclusively reports clinical, genetic, and literature-summary data concerning FERMT1 and Kindler syndrome (KS). The text contains multiple explicit statements linking FERMT1 to KS and describing a novel FERMT1 frameshift mutation; there is no mention of CSF1 (colony-stimulating factor 1), no reported CSF1 variants, no functional or mechanistic discussion involving CSF1, and no negative-results statement about CSF1. Although a multi-gene panel of 541 loci was used, the paper does not enumerate those loci or report testing outcomes for CSF1 specifically, so one cannot infer from this paper that CSF1 was tested and found negative. Therefore the paper neither supports nor refutes the claim about CSF1; it is simply not relevant to that gene. (Note: lack of relevance of this paper to CSF1 does not imply anything about the true gene–disease status of CSF1 — answering that would require consulting other sources such as OMIM, ClinVar, or disease-association literature.)


[Read Paper](https://www.semanticscholar.org/paper/852363faf04651740d0a2132e4b5ffca67b9ad9e)


### 1684: PATHOGENIC VARIATION ASSOCIATED WITH MONOGENIC DISORDERS IN A SEVERE PEDIATRIC SEPSIS COHORT

**Why Not Relevant**: The paper content provided does not mention the gene CSF1 anywhere, nor does it present a gene-level list including CSF1 or any variant calls in CSF1. The study explains that it analyzed a set of 96 genes and reports specific disorders and genes for which pathogenic variants were found (e.g., PIK3R1) but does not state whether CSF1 was among the 96 genes or whether any CSF1 variants were observed or excluded. Therefore there is no direct evidence (no reported CSF1 variant associated with disease) nor mechanistic discussion implicating CSF1 in a Mendelian disorder in this paper. Limitations that temper this conclusion: (1) the 96-gene panel is not enumerated in the excerpt provided — CSF1 could theoretically be part of that panel but simply had no qualifying variants to report; (2) absence of reporting on CSF1 in this paper is not definitive evidence that CSF1 is not associated with any Mendelian disease generally, only that this study does not provide supporting evidence. Because the paper provides no direct or mechanistic information about CSF1, its relevance to the claim that "CSF1 is likely associated with at least one Mendelian disease" is negligible.


[Read Paper](https://www.semanticscholar.org/paper/cdd32cc853ff52097298692a62266f79b44b8c53)


## Search Queries Used

- CSF1 CSF 1 gene mutation pathogenic variant Mendelian disease monogenic familial inherited autosomal dominant autosomal recessive case report

- CSF1 macrophage colony stimulating factor M CSF loss of function gain of function mutation knockout mouse phenotype neurodevelopment neurodegeneration bone abnormality congenital immunodeficiency monogenic phenotype

- CSF1 CSF1R leukoencephalopathy adult onset axonal spheroids ALSP hereditary diffuse leukoencephalopathy with spheroids ligand receptor mutation attribution

- CSF1 mutation review systematic review meta analysis ClinVar OMIM gene disease association curation pathogenicity evidence case series genetic testing


## Bibliometric Configuration

- Use Bibliometrics: True

- Author Impact Weight: 0.4

- Citation Impact Weight: 0.4

- Venue Impact Weight: 0.2
```
