## Supplementary material for "MENDELSEEK: An algorithm that predicts Mendelian Genes and elucidates what makes them special": CSF3.txt

```
# Claim: The gene CSF3 is likely associated with at least one Mendelian disease.

**Status**: processed

**Overall Rating**: 3

**Explanation**:

Supporting evidence.
The provided papers consistently show that CSF3 (G-CSF) is a critical cytokine for neutrophil production and that perturbing the G-CSF signaling axis leads to profound effects on granulopoiesis. The zebrafish/mouse work notes that Gcsf (CSF3) and Gcsfr (CSF3R) deficient animals have reduced myeloid progenitors and defective granulopoiesis resulting in chronic neutropenia, indicating that loss of CSF3 signaling can produce a clear, highly penetrant hematologic phenotype in model organisms. Clinically, CSF3 is used therapeutically to correct neutropenia, which implies that insufficient endogenous CSF3 activity leads to a disease-relevant state that can be treated by replacing the ligand. These lines of evidence support the biological plausibility that genetic defects affecting CSF3 could produce a Mendelian neutropenia syndrome.

Caveats or contradictory evidence.
None of the supplied excerpts report human Mendelian disease caused by mutations in the CSF3 gene itself. The clinical genetic findings described in the excerpts focus on CSF3R (the receptor) mutations: germline or somatic CSF3R variants are implicated in severe congenital neutropenia (SCN), progression to MDS/AML, chronic neutrophilic leukemia (CNL), and atypical CML. The papers explicitly discuss CSF3R mutations as disease causes/markers, and do not provide direct evidence that CSF3 variants in humans cause inherited Mendelian disease. Thus, although the ligand is functionally essential, the available human genetic evidence points to receptor mutations rather than CSF3 locus mutations.

Analysis of potential underlying mechanisms, deeper relationships, or second-order implications.
Mechanistically, CSF3 (the ligand) and CSF3R (the receptor) form a ligand–receptor pair in a signaling pathway required for neutrophil proliferation, survival and differentiation. Loss of function in either partner can, in principle, disrupt the pathway and produce neutropenia. The animal-model data (mice/zebrafish) demonstrate that ligand deficiency phenocopies receptor deficiency with respect to granulopoiesis, supporting the idea that biallelic loss-of-function variants in CSF3 would be capable of causing congenital neutropenia. Conversely, many human disease-causing CSF3R variants are dominant and/or somatic gain-of-function or truncating receptor mutations that aberrantly signal and predispose to leukemia — mechanisms that are distinct from simple ligand deficiency. Additionally, because therapeutic recombinant G-CSF can restore neutrophil counts in a variety of neutropenic states, this provides functional evidence that ligand replacement can counteract a deficit in pathway activity, which would be expected if endogenous CSF3 were deficient.

Explanation of rating.
The weight of evidence establishes strong biological plausibility (animal knockouts, clear physiological role, therapeutic replacement efficacy) that CSF3 dysfunction could cause a Mendelian neutropenia. However, the provided human genetic literature attributes Mendelian and disease associations primarily to CSF3R mutations; none of the excerpts present documented human Mendelian disorders directly caused by CSF3 variants. Given this mixture — strong mechanistic support but no direct reported human-gene–disease association in the provided evidence — the most appropriate assessment is that evidence is mixed: CSF3 is a biologically compelling candidate for Mendelian disease, but direct human-genetic support is not present in the cited literature.


**Final Reasoning**:

I reviewed the provided excerpts and weighed mechanistic/model-organism evidence against the human genetic data presented. The animal and functional data strongly support that loss of CSF3 activity can produce severe neutropenia, and clinical use of recombinant G-CSF further supports the ligand's critical role. However, the clinical genetic excerpts specifically implicate CSF3R (the receptor) in human Mendelian neutropenias and leukemic progression; no excerpt documents human Mendelian disease caused by CSF3 mutations. Because plausibility is high but direct human evidence is lacking in the provided papers, the evidence base is mixed rather than clearly supporting or refuting the claim. Therefore I assign the rating 'Mixed Evidence.'


## Relevant Papers


### Inducible Expression of Mutant ELANE Correlates with Disruption of Differentiation Program, but Not the Unfolded Protein Response

**Authors**: B. Garg (H-index: 27), S. Corey (H-index: 38)

**Relevance**: 0.25

**Bibliometric Impact**: 0.44008


**Excerpts**:

- Background. Severe congenital neutropenia (SCN) is characterized by a critical reduction in absolute neutrophil count (ANC < 500/μl), which renders the affected individual vulnerable to recurrent, life-threatening infections.

- A majority of SCN cases arise due to germline mutations in the neutrophil elastase gene (ELANE).

- Treatment with high dose granulocyte colony stimulating factor (GCSF) increases the number of neutrophils and eliminates the risk of infection.

- About 70% of the MDS/AML cases report somatic mutations in the GCSF receptor gene (CSF3R), suggesting a correlation between GCSF treatment and development of MDS/AML.

- In addition, the ability of G-CSF to alleviate neutropenia and its role in progression from SCN to MDS/AML is still a confounding factor in G-CSF therapy for SCN cases.

- Methods.We created a doxycycline inducible expression system of ELANE, consisting of wild type (wt) and point mutation (G185R) variant associated with SCN, in the murine myeloblast cell line 32D and the human promyelocytic leukemia cell line NB4.

- Results . Induction of wt or mutant ELANEexpression with doxycycline did not have any detrimental effects on cell proliferation and survival. However, a partial block in differentiation with an accumulation of myeloid progenitors was observed in cells expression mutant ELANE.

- Conclusion.Our data demonstrate that expression of mutant ELANE promotes an aberrant differentiation gene expression profile that leads to a partial block in differentiation.

- This detour from a differentiation profile may indicate pre-leukemic underpinnings for G-CSF treatment in SCN.


**Explanations**:

- Context: This sentence defines Severe Congenital Neutropenia (SCN), a Mendelian clinical phenotype relevant to neutrophil biology. Relevance to claim: indirect contextual relevance because CSF3 (encoding G-CSF) acts on neutrophil production; however the sentence does not mention CSF3 or genetic variation in CSF3. Evidence type: contextual only. Limitations: no genetic data on CSF3; it only establishes the clinical phenotype.

- Context: States that most SCN cases are caused by germline ELANE mutations — a clear example of a Mendelian cause of neutropenia. Relevance to claim: indirect. It shows that neutropenia here is a Mendelian disease but attributes it to ELANE rather than CSF3. Evidence type: direct evidence that another gene (ELANE), not CSF3, underlies a Mendelian neutropenia. Limitations: does not address CSF3.

- Context: Indicates that exogenous G-CSF (the protein product of CSF3) is an effective therapy to raise neutrophil counts. Relevance to claim: mechanistic and clinical relevance because it shows CSF3 product has a major effect on the Mendelian phenotype (SCN), supporting biological plausibility that variation in the CSF3 pathway could affect disease. Evidence type: mechanistic/therapeutic, not genetic. Limitations: therapeutic response does not demonstrate that germline CSF3 variants cause Mendelian disease.

- Context: Reports a high frequency of somatic mutations in CSF3R (the receptor) in MDS/AML arising in SCN patients and suggests a correlation with G-CSF treatment. Relevance to claim: mechanistic and disease-related but not evidence that CSF3 (the ligand/gene) causes Mendelian disease. It does show that the CSF3 signaling axis (via receptor) is involved in somatic disease progression. Evidence type: mechanistic/somatic mutation data. Limitations: these are somatic CSF3R mutations in MDS/AML, not germline CSF3 mutations causing a Mendelian disorder; causality and direction (treatment vs mutation acquisition) remain confounded.

- Context: Notes uncertainty about whether G-CSF therapy contributes to progression from SCN to MDS/AML. Relevance to claim: mechanistic and clinical relevance to the CSF3 pathway (G-CSF) but no genetic evidence for CSF3 causing Mendelian disease. Evidence type: mechanistic/clinical caveat. Limitations: highlights confounding in therapy-outcome relationships and does not provide genetic association data for CSF3.

- Context: Describes the experimental system used in the study: inducible expression of ELANE (wild-type and SCN-associated mutant) in cell lines. Relevance to claim: indirect; it shows the paper's experimental focus is ELANE function, not CSF3 genetics. Evidence type: methodological. Limitations: confirms the study did not experimentally assess CSF3 germline variants or their phenotypic consequences.

- Context: Reports experimental results showing that mutant ELANE impairs differentiation leading to accumulation of myeloid progenitors. Relevance to claim: mechanistic for ELANE-driven disease and for potential pre-leukemic changes in cells exposed to altered neutrophil regulatory signals. Evidence type: mechanistic (perturbation of differentiation). Limitations: pertains to ELANE mutation effects, not CSF3 germline variants; therefore it provides no direct evidence that CSF3 is a Mendelian disease gene.

- Context: Summarizes that mutant ELANE leads to an aberrant differentiation gene expression profile and partial differentiation block. Relevance to claim: mechanistic for ELANE-associated Mendelian disease, but again not about CSF3. Evidence type: mechanistic. Limitations: does not address CSF3 gene involvement.

- Context: Suggests that altered differentiation from mutant ELANE may create pre-leukemic conditions that interact with G-CSF treatment. Relevance to claim: mechanistic link between G-CSF (product of CSF3) therapy and disease progression, showing biological importance of the CSF3 pathway in disease course. Evidence type: mechanistic/inferential. Limitations: this is a hypothesis derived from the ELANE model and clinical correlations; it does not provide germline genetic evidence that CSF3 variants cause Mendelian disease.


[Read Paper](https://www.semanticscholar.org/paper/9078af0737a8913e3ed5cc90d042964226322a5e)


### CSF3R Gene Mutations In Myeloid Malignancy Of Childhood

**Authors**: K. Ohki (H-index: 22), Y. Hayashi (H-index: 56)

**Relevance**: 0.35

**Bibliometric Impact**: 0.31207272727272733


**Excerpts**:

- Background Granulocyte colony-stimulating factor (G-CSF; CSF3) and its receptor (G-CSFR; CSF3R) control neutrophil production under basal circumstances and during episodes of bacterial infections.

- Mutations in a region of the CSF3R gene coding for the intracytoplasmic domain of the G-CSFR have been discovered in patients with severe congenital neutropenia (CN) and were initially suggested to be the cause of CN.

- Mutations in CSF3R gene are regarded as an early marker of malignant transformation in CN.

- These mutations segregate within two distinct regions of CSF3R and lead to preferential downstream kinase signaling through SRC family-TNK2 or JAK kinases and differential sensitivity to kinase inhibitors.

- In adults, a frequency of CSF3R mutation was common (59%) in patients with chronic neutrophilic leukemia (CNL) and atypical ( BCR-ABL1 –negative) chronic myeloid leukemia (CML), whereas that was low (1%) in patients with de novo acute myeloid leukemia (AML).

- We identified a CSF3R mutation in 5 of 376 patients (1.3%) with AML, 2 frameshift mutations (E788X) and 3 missense mutations (L777F and T618I).

- No mutations of CSF3R in JMML and MDS patients were found.

- To our knowledge, this is the first report to describe the CSF3R mutation in a pediatric de novo AML patient.

- In our study, CSF3R mutation is detected in 1.3% in childhood de novo AML, which suggests the involvements of CSF3R mutations in the pathogenesis of pediatric de novo AML, JMML and MDS are extremely rare compared with those in SCN and adult CNL and atypical CML cases.


**Explanations**:

- This sentence establishes that CSF3 (the gene in the claim) encodes G-CSF and functions in neutrophil production together with its receptor CSF3R. It provides mechanistic context (physiologic role) relevant to Mendelian neutropenia syndromes. This is mechanistic, not direct evidence of CSF3 being mutated in a Mendelian disease. Limitation: it describes normal function, not disease-causing variants in CSF3.

- This sentence reports that mutations in CSF3R (the receptor gene) were discovered in patients with severe congenital neutropenia (CN) and were initially suggested to be causal. It is direct evidence that perturbation of the CSF3/CSF3R pathway (via the receptor) is associated with a Mendelian neutropenia phenotype. Relation to the claim: provides indirect evidence (pathway-level) that CSF3 might plausibly be involved in Mendelian disease, but it does not document CSF3 (ligand) mutations. Limitation: the genetic evidence cited is for CSF3R, not CSF3, so it is not direct support that CSF3 is associated with a Mendelian disease.

- This sentence reinforces that CSF3R mutations are clinically relevant in the course of CN (a Mendelian-like congenital disorder) because they mark malignant transformation. This strengthens the pathway-level importance of CSF3/CSF3R signaling to inherited neutropenia phenotypes. Again, it is mechanistic/clinical evidence about CSF3R rather than direct genetic evidence implicating CSF3 itself.

- This sentence gives mechanistic detail about how CSF3R mutations alter downstream signaling (SRC family-TNK2 or JAK kinases) and affect drug sensitivity. Mechanistic relevance to the claim: it shows that mutation of a component of the CSF3 signaling pathway produces specific altered intracellular signaling, supporting biological plausibility that mutations in other pathway members (potentially CSF3) could have disease consequences. Limitation: this is mechanistic for CSF3R variants; it does not demonstrate CSF3 variants have been observed to cause Mendelian disease.

- This sentence quantifies the disease associations of CSF3R mutations in various adult myeloid disorders. It supports that CSF3R is recurrently mutated in several Mendelian-like or clonal hematologic diseases (noting CNL and atypical CML). Relevance to the claim: it provides contextual evidence that perturbations in the CSF3 signaling axis are disease-associated, increasing plausibility that CSF3 might also be disease-associated. Limitation: these are associations for CSF3R in acquired/clonal diseases (often somatic), and do not show germline Mendelian CSF3 variants.

- This result shows that CSF3R mutations were observed in pediatric de novo AML in this cohort (5/376; 1.3%) and specifies the variant types (frameshift and missense). It is direct evidence about CSF3R involvement in pediatric leukemia. Relation to the claim: further documents that receptor mutations occur in human disease, providing indirect pathway-level support for the importance of CSF3 signaling. Limitation: this is data on CSF3R, not CSF3; frequency is low and the observed lesions here are in AML, which are usually somatic rather than germline Mendelian mutations.

- This sentence states that no CSF3R mutations were detected in JMML and MDS patients in their sample. Relevance: it indicates variability in CSF3R involvement across diseases and highlights that mutations are not universally present, tempering broad generalizations about pathway involvement. Limitation: again pertains to CSF3R and to somatic mutation screening; it neither supports nor directly refutes germline CSF3 involvement in Mendelian disease.

- This is an explicit statement of novelty about detecting CSF3R mutation in pediatric de novo AML. It emphasizes that the study is focused on CSF3R. Relation to the claim: it underscores that the paper's primary genetic findings concern CSF3R rather than CSF3, which limits the paper's direct relevance to the claim about CSF3 being associated with a Mendelian disease.

- This concluding sentence states that CSF3R mutations are rare in pediatric myeloid malignancies compared with SCN and adult CNL/atypical CML. It provides context that CSF3R alterations are important in some contexts (e.g., SCN) but rare in others. For the claim about CSF3: this highlights that although the pathway is implicated in congenital neutropenia (via CSF3R), this paper offers no direct observations of CSF3 mutations causing Mendelian disease; it instead emphasizes rarity of receptor mutations in the studied pediatric cohorts. Limitation: conclusion concerns CSF3R; the statement does not provide evidence about CSF3 germline variants.


[Read Paper](https://www.semanticscholar.org/paper/6996ae6c7e80edee94e1370dea6c7581c8548aa6)


### HEMATOPOIESIS AND STEM CELLS The zebra fi sh granulocyte colony-stimulating factors ( Gcsfs ) : 2 paralogous cytokines and their roles in hematopoietic development and maintenance

**Authors**: D. Stachura (H-index: 25), D. Traver (H-index: 64)

**Relevance**: 0.4

**Bibliometric Impact**: 0.35600000000000004


**Excerpts**:

- Granulocyte colony-stimulating factor (Gcsf), also known as colony-stimulating factor 3 (Csf3), is a cytokine responsible for the proliferation, survival, function, and differentiation of neutrophilic granulocytes, monocytes, macrophages (mws), and their respective progenitors.

- Gcsf exerts these actions through binding to its cognate receptor, Gcsfr, activating downstream signaling cascades important for the survival, migration, proliferation, and differentiation of neutrophils during steady-state and emergency hematopoiesis.

- Gcsf and Gcsfr mice have reduced levels of myeloid progenitors and show defective granulopoiesis resulting in chronic neutropenia.

- In humans, a number of GCSFR mutations have been characterized in patients with severe congenital neutropenia, and blastic cells containing these mutations can progress to myelodysplastic syndrome and acute myeloid leukemia.

- Importantly, GCSF is used therapeutically to stimulate granulopoiesis in patients with congenital, chemotherapy-induced, and radiationinduced neutropenia to prevent life-threatening infections, as well as for mobilization of hematopoietic stem and progenitor cells (HSPCs) from their niche in the bone marrow for harvesting and transplantation.

- Gcsf ligands show significant conservation in their structure, binding domains, and synteny across species.


**Explanations**:

- This sentence defines the biological role of CSF3 (Gcsf/Csf3) in granulocyte and myeloid lineage biology. Relevance: mechanistic. Strength: establishes that CSF3 is essential for neutrophil development and function, a biological process whose disruption can plausibly cause Mendelian neutropenia phenotypes. Limitation: definitional/functional statement only; it is not direct genetic evidence linking CSF3 variants to Mendelian disease in humans.

- This sentence describes the molecular mechanism (ligand-receptor interaction and downstream signaling) whereby CSF3 acts. Relevance: mechanistic. Strength: clarifies that CSF3 acts via a specific receptor (CSF3R) and signaling cascades — disruptions anywhere in this pathway could plausibly produce Mendelian phenotypes. Limitation: it points to a pathway but does not provide direct genetic evidence that CSF3 gene variants cause Mendelian disease.

- This sentence reports that disruption (implicit from context) of Gcsf and Gcsfr in mice causes reduced myeloid progenitors and chronic neutropenia. Relevance: mechanistic (in vivo functional evidence). Strength: strong functional data in an animal model showing that loss of CSF3 signaling leads to a phenotype (chronic neutropenia) that in humans would be classified as a Mendelian hematologic disorder if caused by germline variants. Limitation: mouse phenotype does not prove that human CSF3 mutations cause Mendelian disease; the excerpt does not specify the exact genetic manipulations (knockout, knockdown, or other) or provide quantitative severity/penetrance data, nor human genetic evidence.

- This sentence documents human disease-associated mutations, but in the receptor gene (GCSFR / CSF3R), not the ligand (CSF3). Relevance: indirect mechanistic and clinical evidence. Strength: establishes that perturbation of the same signaling axis (CSF3–CSF3R) is implicated in human Mendelian disease (severe congenital neutropenia) and in progression to MDS/AML, supporting biological plausibility that ligand defects could also be pathogenic. Limitation: this is evidence for CSF3R (receptor) mutations in humans, not for CSF3 (ligand) mutations; thus it is indirect with respect to the claim about CSF3 specifically.

- This sentence notes clinical use of GCSF to treat various neutropenias and to mobilize HSPCs. Relevance: mechanistic/clinical context. Strength: therapeutic efficacy supports the biological importance of CSF3 in human neutrophil homeostasis, reinforcing plausibility that genetic defects affecting CSF3 could cause clinically significant neutropenia. Limitation: therapeutic use provides clinical relevance but is not genetic evidence of Mendelian inheritance of CSF3 variants.

- This sentence indicates evolutionary conservation of Gcsf ligands across species. Relevance: mechanistic/plausibility. Strength: conservation of structure, binding domains, and synteny supports functional constraint and thus increases the prior probability that damaging variants in CSF3 could have deleterious phenotypic effects in humans. Limitation: conservation alone does not demonstrate that human CSF3 variants produce a Mendelian disease; no direct human genotype–phenotype data are provided.


[Read Paper](https://www.semanticscholar.org/paper/44a1875995a885af3d9e35f71819614354a045ea)


## Other Reviewed Papers


### Transient Marked Increase of γδ T Cells in WHIM Syndrome After Successful HSCT

**Why Not Relevant**: The provided paper content concerns a case of WHIM syndrome (a Mendelian immunodeficiency typically caused by CXCR4 variants) and post–allogeneic bone marrow transplantation changes in γδ DN T cell counts. It does not mention CSF3 (the gene encoding granulocyte colony-stimulating factor), CSF3R, neutrophil biology in relation to CSF3, or any genetic evidence linking CSF3 to disease. Because the content contains no genetic, mechanistic, or epidemiologic information about CSF3, it cannot support or refute the claim that CSF3 is likely associated with at least one Mendelian disease. Additionally, the content is a single case report sentence without broader data or genetic testing of CSF3, so it offers no indirect mechanistic plausibility for CSF3 involvement.


[Read Paper](https://www.semanticscholar.org/paper/3e663889bfe879bd4c9614a61c3069d2c4a77473)


### Editorial: entering the age of whole-exome sequencing in rheumatic diseases: novel insights into disease pathogenicity.

**Why Not Relevant**: The provided paper content is an editorial on interpreting whole-exome sequencing and variant-filtering strategies for identifying causal mutations in Mendelian diseases. It contains no mention of the gene CSF3 (or synonyms such as G-CSF, granulocyte colony-stimulating factor), no gene-specific data, no patient or family-level sequencing results, and no functional or mechanistic data linking any particular gene to a Mendelian disease. The text discusses general concepts (exome sequencing, inheritance modes, variant filtering) but provides no direct evidence (e.g., case reports, segregation data, pathogenic variants, statistical associations) nor mechanistic evidence (e.g., protein function perturbation, animal models, pathway analyses) concerning CSF3. Because none of the sentences or paragraphs in the excerpt mention CSF3 or present data that could be used to infer an association of CSF3 with a Mendelian disease, this paper content cannot support or refute the claim. To evaluate the claim one would need papers that (a) report pathogenic CSF3 variants segregating with Mendelian phenotypes, (b) present functional assays demonstrating deleterious effects of CSF3 variants, or (c) compile clinical/curation evidence (OMIM/ClinVar) tying CSF3 to a Mendelian disorder — none of which are present in the supplied text.


[Read Paper](https://www.semanticscholar.org/paper/074f60e6d3662d0b3a5326ac719f8776de7a8c70)


### Case Report: Characterization of known (c.607G>C) and novel (c.416C>G) ELANE mutations in two Mexican families with congenital neutropenia

**Why Not Relevant**: The paper exclusively reports pathogenic variants in ELANE as causes of congenital neutropenia and discusses clinical response to exogenously administered granulocyte colony-stimulating factor (G-CSF). While G-CSF is the protein product of CSF3, the manuscript provides no genetic data, variant reports, or case descriptions implicating CSF3 mutations in Mendelian disease. Therapeutic response to G-CSF in patients with ELANE mutations is a mechanistic/clinical observation about treatment effect, not evidence that inherited CSF3 variants cause disease. Therefore the content does not provide direct or convincing mechanistic evidence that CSF3 is associated with any Mendelian disorder.


[Read Paper](https://www.semanticscholar.org/paper/83ee8ad8d6f5251504596d6091444f998e66e9c3)


### Absence of Neutropenia in Patient with an Exon 2 Nonsense Mutation in ELANE: Clinical Evidence to Support Gene Therapy Efforts for Severe Congenital Neutropenia

**Why Not Relevant**: The paper focuses entirely on ELANE variants and on the therapeutic use of granulocyte colony stimulating factor (G-CSF) as a treatment for neutropenia. Although G-CSF is the protein product of the CSF3 gene, the manuscript does not present any genetic data, case reports, association studies, functional assays, or mechanistic evidence implicating CSF3 variants in Mendelian disease. There are no CSF3 sequence variants reported, no segregation or de novo variant evidence, no animal or cellular models of CSF3 loss- or gain-of-function, and no discussion of CSF3 pathogenicity. Mentioning G-CSF as a therapy does not constitute evidence that the CSF3 gene is associated with a Mendelian disorder. Therefore the paper provides negligible (essentially no) evidence for the claim that CSF3 is likely associated with at least one Mendelian disease.


[Read Paper](https://www.semanticscholar.org/paper/847b6ede454f59693f1d9130f94891deaa53defe)


## Search Queries Used

- CSF3 mutation pathogenic variant congenital neutropenia severe congenital neutropenia monogenic germline family case report granulocyte colony stimulating factor G CSF

- CSF3 loss of function nonsense frameshift missense pathogenic germline autosomal recessive autosomal dominant hereditary monogenic rare disease exome sequencing genome sequencing variant interpretation

- CSF3 knockout mouse granulopoiesis neutrophil development granulocyte colony stimulating factor signaling functional study CSF3R receptor ligand interaction

- CSF3 ClinVar gnomAD population frequency constraint pLI haploinsufficiency intolerance benign polymorphism no association CSF3 versus CSF3R review


## Usage Statistics

- Prompt Tokens: 0

- Completion Tokens: 0

- Total Tokens: 0

- Estimated Cost: $0.0378


## Bibliometric Configuration

- Use Bibliometrics: True

- Author Impact Weight: 0.4

- Citation Impact Weight: 0.4

- Venue Impact Weight: 0.2
```
