## Supplementary material for "MENDELSEEK: An algorithm that predicts Mendelian Genes and elucidates what makes them special": CSNK1E.txt

```
# Claim: The gene CSNK1E is likely associated with at least one Mendelian disease.

**Status**: processed

**Overall Rating**: 3

**Explanation**:

Supporting evidence.
The provided paper excerpt reports that the classic hamster "tau" mutation, which produces an extremely short circadian period and pronounced early phase, was mapped to the Casein kinase 1-epsilon (Csnk1e) gene. This mapping indicates that a single-gene (Mendelian) mutation in Csnk1e causes a clear, heritable circadian phenotype in an animal model. The excerpt also notes that mutations in related circadian genes (PER2, CSNK1D) have been linked to familial advanced sleep phase syndrome (FASPS) in humans, establishing that perturbing core-clock phosphorylation pathways can give rise to monogenic circadian disorders.

Caveats or contradictory evidence.
The excerpt does not provide evidence that human CSNK1E (the ortholog) is causally linked to any Mendelian disease in humans. The human familial cases cited were linked to PER2 and CSNK1D, not CSNK1E. The evidence for CSNK1E in the excerpt is therefore limited to an animal (hamster) model. Animal-model monogenic phenotypes are supportive of biological plausibility but are not direct proof of a human Mendelian disease. No explicit human pedigrees, pathogenic variants, or clinical syndromes tied to CSNK1E are provided in the material supplied.

Analysis of potential underlying mechanisms, deeper relationships, or second-order implications.
CSNK1E encodes a serine/threonine kinase that phosphorylates PERIOD proteins, a critical regulatory step in the molecular circadian clock. Loss- or gain-of-function mutations altering CSNK1E activity can reasonably be expected to alter period length/phase through changed PERIOD stability or nuclear trafficking, a mechanism shared with CSNK1D and PER2 mutations known to cause human FASPS. The presence of a Mendelian phenotype in hamster therefore indicates that perturbation of CSNK1E function can be sufficient to produce a heritable circadian disorder. Given the conserved role of core clock proteins across mammals, CSNK1E is a plausible candidate for monogenic circadian disorders in humans, though species-specific functional differences and compensatory mechanisms (e.g., redundancy with CSNK1D) could modulate penetrance or phenotype.

Which rating is most appropriate and why.
The evidence supports that mutations in Csnk1e produce a Mendelian circadian phenotype in at least one species (hamster), and pathway-level evidence (CSNK1D, PER2 causing human FASPS) increases plausibility that CSNK1E could be involved in monogenic circadian disease. However, the supplied material contains no direct evidence of CSNK1E causing a Mendelian human disease, and the known human Mendelian links cited point to other genes. Because support exists but is indirect (animal model + pathway plausibility) and direct human Mendelian evidence is absent in these excerpts, the best overall characterization is that evidence is mixed: there is a clear monogenic phenotype in an animal model and biological plausibility for human involvement, but no direct human Mendelian-disease association provided.


**Final Reasoning**:

The hamster tau mutation mapped to Csnk1e is strong evidence that CSNK1E disruption can produce a Mendelian circadian phenotype in an animal model. Mechanistically this is plausible in humans because CSNK1E phosphorylates PERIOD proteins and related kinases (CSNK1D) are already implicated in human Mendelian circadian disorders. However, the provided excerpts do not present any direct human Mendelian-disease association for CSNK1E; human familial cases were linked to PER2 and CSNK1D, not CSNK1E. Therefore the preponderance of direct evidence for a human Mendelian disease caused by CSNK1E is lacking, while indirect evidence (animal model + pathway) supports plausibility. That combination—supportive but not directly demonstrative—best fits the "Mixed Evidence" category.


## Relevant Papers


### SLEEP IS REGULATED BY A HOMEOSTATIC PRO- CESS AND A CIRCADIAN PROCESS. THE LATTER IS THOUGHT TO BE ADAPTIVE BY RESTRICTING SLEEP

**Authors**: Peng Jiang (H-index: 4), B. O’Hara (H-index: 35)

**Relevance**: 0.2

**Bibliometric Impact**: 0.15600000000000003


**Excerpts**:

- In extreme cases, such as advanced or delayed sleep phase syndrome (ASPS or DSPS), sleep phases are several hours early or late, generating conflicts with social demands as well as negative consequences to physical health.1-4

- The hamster tau mutation, which confers an extremely short period and thus a pronounced early phase, was mapped to the Casein kinase 1-epsilon (Csnk1e) gene, the product of which phosphorylates the core-clock PERIOD proteins.12

- In two kindreds of fASPS, extreme morningness was linked in different pedigrees to mutations in human Period 2 (Per2) or Casein kinase 1-delta (Csnk1d) genes, both causing shortened periods.13,14

- These and other circadian genetic studies focused mostly on the molecular determinants of circadian period, but did not provide insights into the phase alignment of overt rhythms relative to cycles of entraining signals such as light.


**Explanations**:

- Contextual: This sentence defines ASPS/DSPS and establishes the clinical phenotype of familial advanced sleep phase syndrome (fASPS). It provides clinical context relevant to evaluating whether genes involved in circadian regulation (like CSNK1E) might underlie Mendelian sleep-phase disorders. This is background rather than direct evidence for CSNK1E causing a Mendelian disease.

- Mechanistic and indirect experimental evidence: This sentence states that the hamster tau mutation was mapped to Csnk1e and that Csnk1e phosphorylates core-clock PERIOD proteins. It provides strong mechanistic evidence that CSNK1E (mouse Csnk1e ortholog) plays a key role in the core circadian clock, and that perturbation of the gene produces a clear, heritable circadian phenotype in an animal model. Strength: precise mechanistic link to PERIOD proteins and an experimentally mapped mutation with a clear phenotype. Limitations: this is an animal model (hamster) and does not demonstrate that CSNK1E variants cause a human Mendelian disease; no human segregation, pathogenic-variant, or clinical-diagnosis data are provided here.

- Indirect comparative evidence: This sentence documents that human familial ASPS has been linked to mutations in PER2 and CSNK1D, both of which cause shortened circadian periods. It strengthens plausibility by showing that mutations in other core-clock genes (including a closely related kinase CSNK1D) can cause a human Mendelian circadian disorder. Strength: direct human Mendelian-disease examples in related pathway genes. Limitation: CSNK1E itself is not mentioned as mutated in these human pedigrees, so this is supportive by analogy only.

- Contextual limitation: This sentence explicitly notes that many circadian genetic studies have focused on molecular determinants of circadian period but did not resolve aspects of phase alignment to environmental cues. It highlights a gap in existing genetic evidence and underscores that findings about period-related genes do not necessarily translate into explanation of human phase disorders. For CSNK1E, this indicates that even mechanistic/animal evidence may not directly map to the particular human phenotype of phase alignment or to proven Mendelian disease causation.


[Read Paper](https://www.semanticscholar.org/paper/0c0e02980462ae838dbc3f4045f197cf4e82901f)


## Other Reviewed Papers


### A Novel Autosomal Dominant Childhood-Onset Disorder Associated with Pathogenic Variants in VCP

**Why Not Relevant**: The provided paper content discusses pathogenic variants in the gene VCP (Valosin-containing protein) and a newly described VCP-related childhood neurodevelopmental disorder. The text describes identification of 13 unrelated individuals with heterozygous VCP variants, variant types (missense, in-frame deletions, frameshift, splicing), functional studies of VCP ATPase activity, and a proposed loss-of-function mechanism for VCP variants. Nowhere in the supplied content is the gene CSNK1E mentioned, nor are there any data, methods, results, or mechanistic analyses that concern CSNK1E or its protein product. Therefore this paper provides no direct evidence that CSNK1E is associated with any Mendelian disease, nor does it provide mechanistic evidence relevant to CSNK1E. Note: absence of CSNK1E in this paper does not bear on the overall truth of the claim beyond indicating that this specific study is not a source of supporting or refuting evidence.


[Read Paper](https://www.semanticscholar.org/paper/5f0fbf9ffe6336e3cd9bf48a251ad8452f34ace3)


### MON-512 A De Novo Frameshift Mutation of FAM111B Gene Resulting in Progressive Osseous Heteroplasia in an African American Boy: First Case Report

**Why Not Relevant**: The paper's content exclusively discusses POH, known involvement of GNAS, and a novel FAM111B frameshift variant as causative in a single case. There is no mention of the gene CSNK1E, no data (genetic, functional, clinical) relating CSNK1E to any Mendelian phenotype, and no mechanistic discussion involving CSNK1E. Therefore the paper provides no direct or mechanistic evidence supporting or refuting the claim that CSNK1E is associated with a Mendelian disease.


[Read Paper](https://www.semanticscholar.org/paper/2f8a1ea1f3865db2edd34769ef0861d7c66d87fd)


### PER 3 , DIURNAL PHASE AND DELAY SLEEP PHASE SYNDROME Polymorphism in the PER 3 Promoter Associates with Diurnal Preference and Delayed Sleep Phase Disorder

**Why Not Relevant**: The paper excerpt provides mechanistic context showing that CSNK1E (CK1ε) is part of the circadian protein complex and that a paralog, CSNK1D (CK1δ), has been implicated in a Mendelian disorder (familial ASPD). However, it does not present any direct genetic, clinical, or cosegregation data linking CSNK1E to a Mendelian disease. The only explicit Mendelian association reported is for CSNK1D, not CSNK1E. The content is background/review material, not primary genetic evidence for CSNK1E pathogenicity. Therefore the paper is only minimally relevant to the specific claim that CSNK1E is likely associated with at least one Mendelian disease.


[Read Paper](https://www.semanticscholar.org/paper/8cc6937711b33eb06f9144fb24d99661bbf34c99)


### A Novel De Novo Frameshift Pathogenic Variant in the FAM111B Resulting in Progressive Osseous Heteroplasia Phenotype

**Why Not Relevant**: The paper content refers exclusively to a novel de novo pathogenic frameshift variant in FAM111B and its predicted effects on FAM111B protein structure and function. There is no mention of CSNK1E, no data on variants in CSNK1E, and no discussion linking FAM111B findings to CSNK1E. Because the claim concerns whether CSNK1E is likely associated with at least one Mendelian disease, and the paper provides only evidence about a different gene (FAM111B), it does not support or refute the claim. Absence of evidence for CSNK1E in this paper is not evidence against CSNK1E's involvement in disease generally, but this specific paper is irrelevant to the claim.


[Read Paper](https://www.semanticscholar.org/paper/49d42b0c6dd8212c63e8e25252d9f40816dec5f7)


### Unveiling the Disproportionate Impact of Rare Kidney Diseases on Kidney Failure: A Longitudinal Analysis Using the UK National Registry of Rare Kidney Diseases (RaDaR)

**Why Not Relevant**: The paper reports genetic, functional, and mechanistic evidence linking NEDD4L variants to Liddle syndrome and focuses on SCNN1 (ENaC) subunits and NEDD4L. The targeted sequencing panel explicitly included SCNN1A/B/G and NEDD4L, and the reported findings concern compound heterozygous loss-of-function variants in NEDD4L. The paper does not mention CSNK1E, test it, or provide any data or discussion about CSNK1E. Therefore it offers no direct or mechanistic evidence supporting the claim that CSNK1E is likely associated with a Mendelian disease. Note: absence of evidence in this paper is not evidence of absence overall — this single study's negative (non-)finding for CSNK1E is due to the study's gene focus and design and cannot disprove any association identified elsewhere.


[Read Paper](https://www.semanticscholar.org/paper/aff6833c3eb5dea1d22245dbb25fe0159f8495b7)


## Search Queries Used

- CSNK1E CSNK1E gene casein kinase 1 epsilon Mendelian disorder monogenic disease OMIM ClinVar ClinGen case report familial segregation

- CSNK1E pathogenic variant rare variant exome sequencing trio de novo autosomal dominant autosomal recessive loss of function missense truncating frameshift pathogenicity

- CSNK1E functional study phosphorylation PER circadian rhythm sleep disorder familial advanced sleep phase syndrome circadian gene mutation mouse model human mutation functional validation

- casein kinase 1 family CSNK1E CSNK1D CSNK1A1 Mendelian disease gene disease association gene disease validity ClinGen OMIM comparative genetics family studies


## Usage Statistics

- Prompt Tokens: 0

- Completion Tokens: 0

- Total Tokens: 0

- Estimated Cost: $0.0299


## Bibliometric Configuration

- Use Bibliometrics: True

- Author Impact Weight: 0.4

- Citation Impact Weight: 0.4

- Venue Impact Weight: 0.2
```
