## Supplementary material for "MENDELSEEK: An algorithm that predicts Mendelian Genes and elucidates what makes them special": CSTF2.txt

```
# Claim: The gene CSTF2 is likely associated with at least one Mendelian disease.

**Status**: processed

**Overall Rating**: -1

**Explanation**:

No relevant papers were found that support or refute this claim.


## Relevant Papers


## Other Reviewed Papers


### The Burden of Candidate Pathogenic Variants for Kidney and Genitourinary Disorders Emerging From Exome Sequencing

**Why Not Relevant**: The provided paper content describes methods and scope for identifying and annotating genes associated with Mendelian kidney and genitourinary disorders and discusses population-level prevalence of candidate pathogenic variants. However, the excerpt does not mention the gene CSTF2, does not present the curated gene list within the supplied text, and contains no gene-specific results or mechanistic data concerning CSTF2. Therefore this paper excerpt provides no direct evidence that CSTF2 is associated with a Mendelian disease. It only indicates that a curated list of 625 genes (available on the laboratory website) was used; to determine whether CSTF2 is included and whether the authors found evidence implicating it would require consulting the supplementary list or the full paper. In sum, relevance to the claim is effectively zero based on the provided content because no information about CSTF2 is present.


[Read Paper](https://www.semanticscholar.org/paper/a75e297208c04992568e607d19aa9b9aaebd09d5)


### A pathogenic variant in RAB32 causes autosomal dominant Parkinson’s disease and activates LRRK2 kinase

**Why Not Relevant**: This paper focuses on genetic variation in RAB GTPases and reports a pathogenic RAB32 c.213C>G (Ser71Arg) variant segregating with autosomal dominant Parkinson disease, together with functional data showing activation of LRRK2 kinase. The methods, results, and conclusions all concern RAB-family genes (61 RAB GTPases were examined) and specifically highlight RAB32. The paper does not mention CSTF2, report any data on CSTF2 variation, nor propose any mechanistic link involving CSTF2. Therefore it provides neither direct evidence (no CSTF2 variants, segregation, association statistics, or clinical/pathologic data) nor mechanistic evidence (no functional assays, interactions, or pathways implicating CSTF2) relevant to the claim that CSTF2 is likely associated with a Mendelian disease. Limitations and caveats: absence of CSTF2 in this study does not disprove any possible association between CSTF2 and Mendelian disease—this paper simply did not evaluate CSTF2 (the study targeted RAB GTPases). If you want an assessment of CSTF2 specifically, I can search or analyze papers that report variants, segregation, functional assays, or disease associations involving CSTF2.


[Read Paper](https://www.semanticscholar.org/paper/a36d28e828ede7c87c650af5f5117982b9749e7b)


### #5782 AN EXCEPTIONAL CASE OF A PATIENT WITH TWO RARE GENETIC VARIANTS OF AUTOSOMAL DOMINANT POLYCYSTIC KIDNEY DISEASE AND ALPORT SYNDROME

**Why Not Relevant**: This paper does not mention the gene CSTF2 anywhere and provides no experimental, clinical, genetic, or mechanistic data related to CSTF2. The content is a case report focused on Alport syndrome and autosomal dominant polycystic kidney disease (ADPKD) and specifically discusses mutations in COL4A3 and a variant in GANAB, as well as the commonly implicated PKD1 and PKD2 genes. Because CSTF2 is neither named nor discussed, there is no direct evidence (genetic association, segregation, pathogenic variants) and no mechanistic evidence (biochemical pathways, functional studies, animal models) in this paper that would support or refute the claim that CSTF2 is likely associated with a Mendelian disease. Therefore the paper is not relevant to the claim.


[Read Paper](https://www.semanticscholar.org/paper/0337e73775f38924bbc68438e6e09327983393d6)


### Premature coronary artery disease and severe hypertriglyceridemia in a patient with monogenic diabetes: a case report

**Why Not Relevant**: The paper focuses exclusively on a case of HNF4A-MODY and associated clinical features and treatment. There is no mention of the CSTF2 gene, no CSTF2 variant data, no functional or mechanistic discussion involving CSTF2, and no population or segregation evidence that could link CSTF2 to a Mendelian disease. Because the claim specifically concerns whether CSTF2 is likely associated with at least one Mendelian disease, this paper provides no direct or mechanistic evidence to support or refute that claim. Additional reasons the paper cannot inform the claim: (1) it is a single-patient case report about a different gene (HNF4A), so even its genetic conclusions are limited in generalizability; (2) absence of CSTF2 mention means no negative evidence is presented (i.e., it does not test CSTF2 and thus cannot rule out an association); (3) establishing a gene's Mendelian association typically requires variant-level pathogenicity, segregation in families, recurrent reports, or functional studies—none of which are provided for CSTF2 here. Therefore, relevance to the CSTF2-Mendelian-disease claim is effectively zero.


[Read Paper](https://www.semanticscholar.org/paper/ffa861ea49565d0a07bc243d1b84ed5349b63ad1)


### Compound Heterozygous RYR1 Variants in a Patient with Severe Congenital Myopathy: Case Report and Comparison with Additional Cases of Recessive RYR1-Related Myopathy

**Why Not Relevant**: The provided paper exclusively discusses pathogenic variants in the ryanodine receptor 1 (RYR1) gene and their role in congenital myopathies. For example, the paper begins: "Pathogenic variants in the ryanodine receptor 1 (RYR1) gene are causative for a wide spectrum of muscular phenotypes..." All subsequent content describes RYR1 genotype–phenotype correlations, identification of a deep intronic RYR1 splice variant by whole genome sequencing, segregation analyses showing compound heterozygosity in RYR1, and comparisons among RYR1 patients. Nowhere in the supplied text is the gene CSTF2 mentioned, nor are there data, variants, mechanistic pathways, or experimental results that involve CSTF2. Therefore this paper provides no direct evidence (no variants, cases, segregation, or association) supporting that CSTF2 is associated with any Mendelian disease. It also provides no mechanistic evidence that could plausibly link CSTF2 to disease (no shared pathway analyses, no functional assays involving CSTF2, and no cross-gene inference). Because the subject, data, and conclusions all concern RYR1 and related clinical findings, none of the content can be used to support or refute the claim about CSTF2. If you want evidence about CSTF2 and Mendelian disease associations, please provide papers mentioning CSTF2 or permit a literature search focused on CSTF2.


[Read Paper](https://www.semanticscholar.org/paper/91ad086dec8d784521deb15363dde767eb759f5b)


## Search Queries Used

- CSTF2 pathogenic variant Mendelian disease case report patient monogenic autosomal dominant autosomal recessive

- CSTF2 ClinVar OMIM HGMD gnomAD ExAC loss of function constraint pLI gene disease annotation clinical significance

- CSTF2 cleavage stimulation factor 64 Cstf64 alternative polyadenylation pre mRNA three prime end processing RNA processing splicing neurodevelopmental disorder intellectual disability

- CSTF2 knockout mouse phenotype Cstf2 null zebrafish morpholino CRISPR functional assay splicing assay cellular phenotype paralog CSTF2T redundancy compensatory expression


## Bibliometric Configuration

- Use Bibliometrics: True

- Author Impact Weight: 0.4

- Citation Impact Weight: 0.4

- Venue Impact Weight: 0.2
```
