## Supplementary material for "MENDELSEEK: An algorithm that predicts Mendelian Genes and elucidates what makes them special": CTAGE5.txt

```
# Claim: The gene CTAGE5 is likely associated with at least one Mendelian disease.

**Status**: processed

**Overall Rating**: -1

**Explanation**:

No relevant papers were found that support or refute this claim.


## Relevant Papers


## Other Reviewed Papers


### MendelVar: gene prioritization at GWAS loci using phenotypic enrichment of Mendelian disease genes

**Why Not Relevant**: The provided paper content describes the MendelVar webserver and its capabilities for linking GWAS loci to Mendelian disease genes and pathogenic ClinVar variants, but it contains no mention of the gene CTAGE5, no gene-level association results, and no examples or data reporting CTAGE5 as associated with any Mendelian disease. Therefore the content provides no direct or mechanistic evidence that CTAGE5 is likely associated with a Mendelian disease. To evaluate the claim about CTAGE5 specifically, one would need either (a) a passage in this paper that names CTAGE5 with associated Mendelian disease evidence, (b) output from MendelVar or ClinVar showing CTAGE5 overlaps Mendelian disease genes or pathogenic variants, or (c) other primary literature or database records (e.g., OMIM, ClinVar, HGMD) that list CTAGE5 as implicated in a Mendelian disorder. None of these are present in the supplied text, so relevance to the specific claim is effectively zero.


[Read Paper](https://www.semanticscholar.org/paper/4f4b8f3d85f189d340b500dce32b239fde8c7784)


### Annotation of uORFs in the OMIM genes allows to reveal pathogenic variants in 5′UTRs

**Why Not Relevant**: The paper's abstract provides general and mechanistic evidence that disruption of 5′UTR uORFs can cause hereditary (Mendelian) diseases and describes a catalog, experimental validations, and tools that identify uORF-disrupting variants in disease databases. However, the abstract does not mention the gene CTAGE5, nor does it present any gene-level evidence (experimental, database annotation, or predicted) linking CTAGE5 to a Mendelian disorder. Therefore the paper does not provide direct evidence that CTAGE5 is associated with at least one Mendelian disease; at best it supplies general mechanistic plausibility and methods that could be used to assess CTAGE5 but no specific findings about that gene.


[Read Paper](https://www.semanticscholar.org/paper/5d45c0cdf801505df45fc93a466a2a4101a12871)


### Identification of a novel de novo pathogenic variant in GFAP in an Iranian family with Alexander disease by whole-exome sequencing

**Why Not Relevant**: The provided paper content does not mention CTAGE5 at all and contains only a single, general sentence about genetics in AxD and expanding the genetic spectrum in an Iranian cohort. There are no gene names, variant data, family segregation, functional studies, or mechanistic descriptions that could support or refute the claim that CTAGE5 is likely associated with at least one Mendelian disease. Because none of the required types of evidence (direct observation of pathogenic CTAGE5 variants in affected individuals, statistical association, or mechanistic/functional data) are present in the excerpt, the content is not relevant to the claim.


[Read Paper](https://www.semanticscholar.org/paper/9b228b684c3371c832698bc6ddcbd35325a8af79)


### MSeqDR Quick‐Mitome (QM): Combining Phenotype‐Guided Variant Interpretation and Machine Learning Classifiers to Aid Primary Mitochondrial Disease Genetic Diagnosis

**Why Not Relevant**: The provided paper text describes a computational/analysis platform (MSeqDR Quick-Mitome) and a variant pathogenicity classifier (MDV) for mitochondrial disease variant interpretation. It does not mention the gene CTAGE5, present patient or cohort data implicating CTAGE5, report variants in CTAGE5, cite OMIM/ClinVar entries for CTAGE5, or provide functional/mechanistic data concerning CTAGE5. Therefore there is no direct evidence in this paper that CTAGE5 is associated with any Mendelian disease. Indirectly, the paper indicates that the platform could be used to annotate or flag CTAGE5 variants (because it integrates databases such as OMIM and ClinVar and ranks phenotype-gene associations), but that potential does not constitute evidence of association. Limitations relevant to this assessment: absence of gene-specific results, absence of clinical/segregation/functional validation data, and the fact that classifier performance metrics are aggregate and not gene-specific. For these reasons the paper is not a source of evidence supporting the claim that CTAGE5 is likely associated with at least one Mendelian disease.


[Read Paper](https://www.semanticscholar.org/paper/d12bb508040b75453f2a34e64f096b0cc1f15b01)


### Systematic analysis of Mendelian disease-associated gene variants reveals new classes of cancer-predisposing genes

**Why Not Relevant**: The provided paper content does not mention CTAGE5 by name and contains only a single general sentence about pathogenic OMIM gene variants contributing to cancer progression and introduction of new CPG classifications. There is no direct or indirect evidence tying CTAGE5 to a Mendelian disease: no gene-specific statements, no OMIM accession numbers, no reported pathogenic variants in CTAGE5, no Mendelian phenotypes, and no experimental or clinical data. While OMIM is a resource that catalogs Mendelian disease genes, the sentence only references OMIM genes in the aggregate and cancer-related mechanisms, which is insufficient to conclude anything about CTAGE5. Given the absence of any CTAGE5-specific information or variant/phenotype evidence in the excerpt, the paper content as provided is not relevant to the claim that "CTAGE5 is likely associated with at least one Mendelian disease."


[Read Paper](https://www.semanticscholar.org/paper/33b89f44ade7bfea5c0aa09bf762ca96ceeb0c8e)


### Novel, heterozygous, de novo pathogenic variant (c.4963delA: p.Thr1656Glnfs*42) of the NF1 gene in a Chinese family with neurofibromatosis type 1

**Why Not Relevant**: The provided paper content discusses a novel variant in NF1 and its likely role in NF1 pathogenesis. The claim concerns the gene CTAGE5 and its association with at least one Mendelian disease. There is no mention of CTAGE5 in the provided text, no mechanistic pathway involving CTAGE5, and no data or analysis relevant to CTAGE5. Therefore the content is not relevant to assessing the claim.


[Read Paper](https://www.semanticscholar.org/paper/d060a6d0f5b9e4fcf8b566368457c6650fbc09f4)


## Search Queries Used

- CTAGE5 pathogenic variant Mendelian disease ClinVar OMIM gene disease association

- CTAGE5 whole exome sequencing rare disease family segregation de novo variant autosomal recessive autosomal dominant monogenic

- CTAGE5 endoplasmic reticulum Golgi transport COPII secretion autophagy loss of function mouse knockout zebrafish functional study phenotype

- CTAGE5 gnomAD pLI loss of function intolerance constraint ClinGen haploinsufficiency gene dosage sensitivity population genetics


## Bibliometric Configuration

- Use Bibliometrics: True

- Author Impact Weight: 0.4

- Citation Impact Weight: 0.4

- Venue Impact Weight: 0.2
```
