## Supplementary material for "MENDELSEEK: An algorithm that predicts Mendelian Genes and elucidates what makes them special": CTSG.txt

```
# Claim: The gene CTSG is likely associated with at least one Mendelian disease.

**Status**: processed

**Overall Rating**: -1

**Explanation**:

No relevant papers were found that support or refute this claim.


## Relevant Papers


## Other Reviewed Papers


### Precision Medicine in Internal Medicine

**Why Not Relevant**: The provided paper content is a general review of genetic testing strategies, variant interpretation, and the challenges of establishing gene–disease associations. It does not mention the gene CTSG, does not present case reports, cohort data, segregation analyses, pathogenic variants, functional studies, or OMIM/ClinVar entries specific to CTSG. Therefore it provides no direct evidence for or against the claim that CTSG is likely associated with at least one Mendelian disease. The included excerpts only supply methodological and contextual background (e.g., how many genes are currently linked to Mendelian disorders, the capacity of exome sequencing to discover novel associations, the typical variant burden per exome, and interpretation challenges). These points are relevant only in a general sense (they explain how one would discover and validate an association for CTSG) but are insufficient to support or refute the claim about CTSG itself. Because no CTSG-specific data or statements are present, the paper's relevance to the claim is very low.


[Read Paper](https://www.semanticscholar.org/paper/c7199e8a5226f8d9d55777da0e15e91797bb459a)


### Whole-Exome Sequencing in Adults With Chronic Kidney Disease

**Why Not Relevant**: The provided paper content does not mention the gene CTSG anywhere in the text, nor does it report results, variants, or mechanistic data concerning CTSG. The excerpts available describe the study design, a curated gene list for nephropathy (287 OMIM genes), methods for WES, and general caveats about capture blind spots and variant validation, but they do not name or discuss CTSG. Because the specific supplementary tables (Supplement Table 3, Supplement Table 4) that might list genes or variant classifications are not included in the provided content, it is impossible to determine from this text whether CTSG was included in the curated gene list, whether it was captured adequately by the exome kit, or whether any CTSG variants were observed or classified. Therefore this paper, as presented, provides no direct evidence for or against the claim that CTSG is associated with a Mendelian disease. Any assertion about CTSG based on this paper would require access to the supplementary tables or full results that explicitly mention CTSG.


[Read Paper](https://www.semanticscholar.org/paper/a29bd57964f68ac5f8e1abcafe1112ba488f53f5)


## Search Queries Used

- CTSG cathepsin G pathogenic variant mutation Mendelian monogenic autosomal dominant autosomal recessive case report family exome sequencing OMIM ClinVar

- CTSG cathepsin G knockout mouse loss of function neutrophil serine protease innate immunity neutrophil dysfunction primary immunodeficiency hematologic disorder functional study

- CTSG gene variant ClinVar OMIM HGMD variant interpretation segregation de novo penetrance pathogenic classification Mendelian disease

- CTSG cathepsin G whole exome sequencing rare variant burden Mendelian cohorts trio pediatric early onset case control association


## Bibliometric Configuration

- Use Bibliometrics: True

- Author Impact Weight: 0.4

- Citation Impact Weight: 0.4

- Venue Impact Weight: 0.2
```
