## Supplementary material for "MENDELSEEK: An algorithm that predicts Mendelian Genes and elucidates what makes them special": CTSH.txt

```
# Claim: The gene CTSH is likely associated with at least one Mendelian disease.

**Status**: processed

**Overall Rating**: -1

**Explanation**:

No relevant papers were found that support or refute this claim.


## Relevant Papers


## Other Reviewed Papers


### The Burden of Candidate Pathogenic Variants for Kidney and Genitourinary Disorders Emerging From Exome Sequencing

**Why Not Relevant**: The provided paper content outlines methods for identifying and curating genes associated with Mendelian kidney and genitourinary disorders and describes variant-interpretation pipelines and cohort characteristics, but it contains no mention of the gene CTSH, no CTSH-specific variant data, and no direct claims about CTSH being associated with any Mendelian disease. Therefore the paper does not provide direct evidence supporting or refuting the claim about CTSH. The excerpts show relevant methodology that could be applied to CTSH in principle (e.g., database queries, truncating-variant prioritization, MAF filters, cohort analysis), but without explicit inclusion of CTSH in the reported gene list or presentation of CTSH variant findings, one cannot infer from this text that CTSH is likely associated with at least one Mendelian disease.


[Read Paper](https://www.semanticscholar.org/paper/a75e297208c04992568e607d19aa9b9aaebd09d5)


### From case studies to community knowledge base: MSeqDR provides a platform for the curation and genomic analysis of mitochondrial diseases

**Why Not Relevant**: The provided paper text discusses the MSeqDR resource, its components, and general examples (e.g., PMPCA) of discovering mitochondrial disease genes, but it does not mention the gene CTSH anywhere in the text. There are no reported variants, case descriptions, functional studies, or mechanistic data concerning CTSH in this content. Therefore the paper provides no direct evidence that CTSH is associated with any Mendelian disease, nor mechanistic evidence implicating CTSH. The few excerpts included are contextual (describing the database and general methods for gene discovery) and do not establish an association for CTSH. Note that absence of mention in this paper is not evidence that CTSH is not associated with a Mendelian disease; it simply means this paper is not a source of such evidence. To evaluate the claim further, targeted searches of gene- and disease-focused resources (OMIM, ClinVar, ClinGen, PubMed, MSeqDR itself) for 'CTSH' would be required.


[Read Paper](https://www.semanticscholar.org/paper/6f85c595adaca6963c30fea73bc37266fa78be56)


### Title Expanding genotype / phenotype of neuromuscular diseases bycomprehensive target capture / NGS

**Why Not Relevant**: The provided paper excerpt does not mention the gene CTSH by name, does not present results or variants for CTSH, and does not include the supplementary table (table e-1) that lists the 236 targeted genes. Therefore there is no direct evidence in the excerpt supporting or refuting the claim that CTSH is likely associated with at least one Mendelian disease. The only potentially relevant material is that a gene list exists in table e-1, but that table is not present here, so we cannot determine whether CTSH was included or whether any pathogenic variants in CTSH were reported. In short, the excerpt provides methodological/contextual information about a gene panel for neuromuscular disorders but contains no data, mechanism descriptions, or findings that implicate CTSH in any Mendelian disease. Given these limitations, the paper excerpt is essentially non-informative with respect to the specific claim about CTSH.


[Read Paper](https://www.semanticscholar.org/paper/13f7cdea62dec30dc06293a736c9a456e0e42540)


### NGS based studies on primary immunodeficiencies (PIDs) : causative gene identification, tool development and application

**Why Not Relevant**: The paper focuses on identifying and characterizing genes involved in primary immunodeficiency disorders (PIDs) using WES/TRS in 602 samples. The text provided does not mention the gene CTSH anywhere, either as a causal gene, candidate gene, or mechanistic participant. The listed genes implicated by the study (e.g., LRBA, ATM, DOCK8, PMS2, TNFRSF18, PIK3CG, LILRB1, EPHB2, TXNIP, CD5, NLRP5, DNMT3B, ZBTB24, etc.) do not include CTSH. Therefore there is no direct evidence in this paper supporting or refuting the claim that "CTSH is likely associated with at least one Mendelian disease," nor is there any mechanistic data linking CTSH to disease in this dataset. Limitations to this conclusion: absence of CTSH in this PID-focused study does not prove CTSH is unrelated to Mendelian disease in general — CTSH could be associated with non-PID Mendelian disorders or with rare variants not captured by this cohort, panel, or filters. To evaluate the claim about CTSH, consult resources that aggregate gene-disease associations (OMIM, ClinVar, HGMD, GeneReviews) and targeted literature searches for CTSH (cathepsin H) clinical/functional studies.


[Read Paper](https://www.semanticscholar.org/paper/7786e43fbaf68904111f286747f0cf8968c2dd1e)


### Molecular genetic studies of colorectal cancer

**Why Not Relevant**: This paper does not provide evidence for or against the claim that CTSH is likely associated with at least one Mendelian disease. The provided content discusses genes and loci relevant to colorectal cancer (CRC) risk and hereditary CRC: APC, hMLH3, hMLH1, hMSH2, MYH, and TJP3, among others. There is no mention of CTSH, cathepsin H, or any alternate gene name/alias that plausibly corresponds to CTSH in the text you provided. Specific examples from the paper illustrate the focus on other genes and mechanisms (mismatch repair via hMLH3/hMLH1/hMSH2, base-excision repair via MYH, and a tight-junction protein TJP3) and do not address CTSH or any phenotype/mechanism associated with CTSH.

Because the paper contains no mention of CTSH, it offers neither direct evidence (genetic association, segregation, mutation screening, case reports of Mendelian inheritance) nor mechanistic evidence (biochemical pathway involvement, functional assays, animal models) relevant to the CTSH–Mendelian disease claim. The absence of CTSH in this paper means it cannot be used to support or refute the claim. Limitations of this conclusion: the absence of evidence in this single CRC-focused thesis does not imply evidence of absence generally; CTSH could be associated with a Mendelian disease in other studies or contexts not covered here. If you want a definitive literature-based assessment of CTSH and Mendelian disease associations, I can search for and analyze papers that specifically mention CTSH (cathepsin H) and report pathogenic variants, segregation, functional studies, or clinical descriptions.


[Read Paper](https://www.semanticscholar.org/paper/c4091e65424aaa4790dc8a389a9c13e27798a831)


### Department of Molecular Medicine Karolinska Institutet, Stockholm, Sweden MOLECULAR GENETIC STUDIES OF COLORECTAL CANCER

**Why Not Relevant**: This paper does not mention the gene CTSH anywhere and presents no experimental data, association analyses, mutation screens, expression results, mechanistic discussion, or clinical family segregation evidence related to CTSH. The manuscript text repeatedly describes work on hMLH3, APC, MYH and TJP3 in the context of colorectal cancer (CRC) genetics (for example, descriptions of mutation screening, association studies and transcriptional profiling for those genes), but contains no sentences linking CTSH to Mendelian disease or to any of the pathways or phenotypes studied. Therefore there is no direct evidence (no mutations, no segregations, no statistical associations) and no mechanistic evidence (no biochemical/pathway data, no functional assays) in this paper to support or refute the claim that CTSH is likely associated with at least one Mendelian disease. 

Limitations and caveat: the absence of any mention or data on CTSH in this single paper does not disprove the claim — it only shows the paper is irrelevant to assessing CTSH. To evaluate the claim properly, one must search other primary literature, genetic-disease databases (e.g., OMIM, ClinVar), and large-scale sequencing studies that include CTSH.


[Read Paper](https://www.semanticscholar.org/paper/c39e3133a284d5b9f7b90f3b4c09d8cb9051a6c6)


## Search Queries Used

- CTSH cathepsin H Mendelian disease monogenic inherited disorder pathogenic variant mutation segregation family study

- CTSH mutation ClinVar OMIM HGMD case report exome sequencing diagnostic panel rare disease clinical genetics review systematic review meta analysis

- CTSH loss of function knockout mouse phenotype zebrafish morpholino human cellular model lysosomal cysteine protease cathepsin H deficiency functional study

- CTSH population genetics gnomAD loss of function constraint intolerance pLI allele frequency polymorphism common variant association GWAS eQTL expression redundancy cathepsin family CTSB CTSL functional compensation


## Bibliometric Configuration

- Use Bibliometrics: True

- Author Impact Weight: 0.4

- Citation Impact Weight: 0.4

- Venue Impact Weight: 0.2
```
