## Supplementary material for "MENDELSEEK: An algorithm that predicts Mendelian Genes and elucidates what makes them special": CTSL.txt

```
# Claim: The gene CTSL is likely associated with at least one Mendelian disease.

**Status**: processed

**Overall Rating**: 0

**Explanation**:

Supporting evidence.
The excerpts show that CTSL (cathepsin L) is an important lysosomal cysteine protease with demonstrable roles in cell death pathways and autophagy. Paper 1 explicitly states that an essential role for cathepsin L has been confirmed: mice lacking this enzyme show reduced autophagic degradation and accumulation of large autophagolysosomes. Loss of a conserved lysosomal protease with such clear cellular consequences in model organisms provides biological plausibility that variation in CTSL could produce pathological phenotypes in humans.

Caveats or contradictory evidence.
Neither of the provided excerpts offers any direct evidence that CTSL is implicated in a human Mendelian disease. The first paper documents cellular and mouse-tissue phenotypes for CTSL deficiency but does not report human genetic disease associations. The second paper discusses annotation of upstream open reading frames (uORFs) in OMIM genes and experimentally validates uORFs in a set of specific disease genes (ETFDH, PAX9, MAST1, HTT, TTN, GLI2, COL2A1, ZIC2), but CTSL is not mentioned among those OMIM disease genes or validated examples. No pathogenic CTSL variants or OMIM entries for CTSL are cited in the provided material. Therefore, the provided evidence does not demonstrate an established Mendelian disease association for CTSL in humans.

Analysis of potential underlying mechanisms and implications.
Mechanistically, loss-of-function or disruptive variants in CTSL could plausibly produce human disease via impaired lysosomal proteolysis, defective autophagic flux, accumulation of undegraded substrates, or altered regulation of apoptosis—all pathways known to underlie some inherited disorders (e.g., lysosomal storage diseases, autophagy-related syndromes). The mouse knockout data strengthen the mechanistic plausibility. However, biological plausibility and animal-model phenotypes do not by themselves establish that CTSL variation causes a Mendelian disorder in humans; some genes produce strong phenotypes in model organisms but are either redundant in humans, embryonic lethal when mutated, or simply have no documented segregating pathogenic variants in human families.

Which rating is most appropriate.
Given the available excerpts, the weight of evidence is absence of direct human genetic association; only mechanistic and mouse-model data are present. The claim states that CTSL is "likely associated with at least one Mendelian disease," which implies some human genetic evidence or at least strong convergent lines of evidence. That threshold is not met by the provided material. Therefore the most accurate classification based on the supplied papers is that there is no evidence in these excerpts supporting a CTSL Mendelian disease association. The appropriate rating is "No Evidence."


**Final Reasoning**:

I re-reviewed the logic: the provided evidence establishes biological plausibility (important lysosomal role; knockout mouse phenotypes) but contains no human genetic data, no OMIM listing or pathogenic CTSL variants, and no direct demonstration of a Mendelian inheritance of disease due to CTSL in humans. The claim asserts that CTSL is "likely associated" with at least one Mendelian disease—an assertion that requires human genetic association evidence (segregation, ClinVar/HGMD pathogenic variants, OMIM entry, or comparable). Because such evidence is not present in the supplied excerpts, the correct judgment is that there is no evidence in these papers to support the claim. I therefore affirm the rating "No Evidence."


## Relevant Papers


### On how mammary gland reprogramming metalloproteinases couple form with function.

**Authors**: Bonnie F. Sloane (H-index: 75)

**Relevance**: 0.35

**Bibliometric Impact**: 0.5411333333333334


**Excerpts**:

- A variety of other intracellular proteases also have been implicated in apoptosis, including threonine proteases such as the proteasome (Dalton 2004); aspartic proteases such as cathepsin D (Conus and Simon 2008); serine proteases such as granzyme B (Kurschus et al. 2005); and cysteine cathepsins, such as cathepsins B and L (Vasiljeva and Turk 2008).

- In the case of the cysteine cathepsins, studies in a diverse array of cell lines indicate that they do not initiate apoptosis, but rather amplify caspase-dependent apoptosis (Droga-Mazovek et al. 2008; Oberle et al. 2010).

- Autophagy is an alternative cell death pathway that is central to both normal developmental processes and diseases, including cancer (for review, see Eskelinen and Saftig 2009). Essential in autophagy are autophagins, cysteine proteases involved in delipidation of other autophagic proteins and the development of autophagic vesicles (Marino et al. 2003), and lysosomal proteases that digest vesicle contents. An essential role for the lysosomal cysteine protease cathepsin L has been confirmed; in tissues of mice lacking this enzyme there is reduced autophagic degradation and an associated increase in large autophagolysosomes (Dennemarker et al. 2010).


**Explanations**:

- This sentence explicitly names cathepsin L (CTSL) among intracellular cysteine cathepsins implicated in apoptosis. It is mechanistic evidence that CTSL participates in cellular pathways relevant to cell death. Strength: places CTSL within known proteolytic pathways (apoptosis) that, if disrupted, can underlie disease. Limitation: it is a general statement citing preclinical literature and does not provide any direct evidence linking CTSL to a human Mendelian disease or to a disease-causing genotype–phenotype relationship.

- This sentence refines the functional role of cysteine cathepsins (including CTSL) by indicating they amplify caspase-dependent apoptosis rather than initiating it. Mechanistic relevance: it clarifies the biological role CTSL might play in cell death regulation, raising plausibility that loss or gain of CTSL function could perturb apoptosis and cause pathology. Limitation: based on cell-line studies and mechanistic inference; it does not provide organismal phenotypes in humans or evidence of inheritance patterns consistent with a Mendelian disease.

- This longer passage provides stronger mechanistic and in vivo evidence: it (1) situates autophagy and lysosomal proteases as critical to development and disease, and (2) reports that mice lacking cathepsin L show reduced autophagic degradation and accumulation of large autophagolysosomes. Strength: a loss-of-function (knockout) mouse phenotype demonstrates that absence of CTSL produces a measurable, cell-biological defect in tissues, which increases plausibility that CTSL mutations could cause disease in organisms. Limitation: evidence is from mice (Dennemarker et al. 2010) and describes cellular/tissue-level autophagy defects rather than a defined Mendelian syndrome in humans. Knockout mouse phenotypes support plausibility but do not constitute direct evidence of CTSL being causative for a human Mendelian disorder; differences between species, genetic background, redundancy/compensation by other proteases, and the absence of human genotype–phenotype data limit generalizability.


[Read Paper](https://www.semanticscholar.org/paper/0378961d10486ebbe6569b22e4f2450709c00b21)


### Annotation of uORFs in the OMIM genes allows to reveal pathogenic variants in 5′UTRs

**Authors**: A. Filatova (H-index: 8), M. Skoblov (H-index: 5)

**Relevance**: 0.18

**Bibliometric Impact**: 0.23600000000000004


**Excerpts**:

- An increasing number of studies emphasize the role of non-coding variants in the development of hereditary diseases.

- It was previously shown that variants in 5′-untranslated regions (5′UTRs) can lead to hereditary diseases due to disruption of upstream open reading frames (uORFs).

- Here, we performed a manual annotation of upstream translation initiation sites (TISs) in human disease-associated genes from the OMIM database and revealed ∼4.7 thousand of TISs related to uORFs.

- Using a luciferase assay, we experimentally validated the translation of uORFs in the ETFDH, PAX9, MAST1, HTT, TTN,GLI2 and COL2A1 genes, as well as existence of N-terminal CDS extension in the ZIC2 gene.

- Besides, we created a tool to annotate the effects of genetic variants located in uORFs.

- We revealed the variants from the HGMD and ClinVar databases that disrupt uORFs and thereby could lead to Mendelian disorders.

- We also showed that the distribution of uORFs-affecting variants differs between pathogenic and population variants.

- Finally, drawing on manually curated data, we developed a machine-learning algorithm that allows us to predict the TISs in other human genes.


**Explanations**:

- This sentence establishes the overall research context: non-coding variants (including those in 5′UTRs) are increasingly implicated in hereditary disease. Relation to claim: mechanistic/contextual evidence that non-coding mechanisms can underlie Mendelian disease. Strengths: frames biological plausibility that genes may be implicated via non-coding changes. Limitations: general statement; does not mention CTSL or provide gene-specific evidence.

- This sentence identifies a concrete mechanism — disruption of uORFs in 5′UTRs — as previously shown to cause hereditary diseases. Relation to claim: mechanistic evidence that variants affecting upstream translation can produce Mendelian phenotypes, increasing plausibility that any given gene (including CTSL) could be disease-associated via this mechanism. Limitations: cites prior work in general; no direct data about CTSL here.

- This describes the authors' large-scale annotation of upstream TISs in OMIM disease-associated genes and quantifies the number of TISs related to uORFs. Relation to claim: methodological and contextual support (mechanistic/indirect) — shows the study systematically links uORFs to disease-associated genes cataloged in OMIM, implying many genes could be implicated by uORF-disrupting variants. Strengths: systematic manual annotation of OMIM genes gives breadth. Limitations: does not list which OMIM genes were annotated here, so cannot determine whether CTSL specifically was included or implicated from this excerpt alone.

- This reports experimental validation (luciferase assay) of uORF translation in a specific set of genes. Relation to claim: direct experimental evidence that uORFs are functional in particular disease-associated genes, supporting the mechanism by which uORF disruption can cause disease. Strengths: experimental validation (luciferase assay) increases confidence in functional relevance for those genes. Limitations: the validated genes are ETFDH, PAX9, MAST1, HTT, TTN,GLI2, COL2A1 and ZIC2; CTSL is not listed here, so this does not provide direct evidence that CTSL itself is associated with a Mendelian disease.

- This indicates the authors created a computational/annotation tool for assessing variants in uORFs. Relation to claim: methodological/mechanistic relevance — such a tool can identify uORF-disrupting variants in any gene (potentially including CTSL), which would be required to link CTSL to a Mendelian disease via uORF mechanisms. Strengths: enables systematic identification. Limitations: tool existence does not constitute evidence that CTSL has disease-causing variants; we have no output for CTSL in the provided text.

- This statement reports that the authors identified variants in HGMD and ClinVar that disrupt uORFs and "thereby could lead to Mendelian disorders." Relation to claim: indirect/direct evidence that database-reported variants affecting uORFs can be connected to Mendelian disorders; this demonstrates that scanning existing pathogenic variant databases finds uORF-disrupting variants in genes. Strengths: uses curated clinical databases (HGMD, ClinVar) to connect uORF disruption to entries classified as pathogenic. Limitations: the excerpt does not enumerate which genes (e.g., CTSL) are affected; thus we cannot conclude CTSL specifically is implicated from this sentence alone.

- This reports a comparative result: distributions of uORF-affecting variants differ between pathogenic and population variants. Relation to claim: mechanistic/statistical support that uORF-disrupting variants are enriched among pathogenic variants, strengthening plausibility that genes with such variants are likely to be Mendelian-disease-associated. Strengths: comparative database evidence supports pathogenic relevance of uORF disruption. Limitations: no gene-level detail provided here; the effect size, statistics, or whether CTSL shows such variants are not given in the excerpt.

- This describes a machine-learning predictor trained on manually curated data to predict TISs in other genes. Relation to claim: methodological relevance — the approach could predict functional uORFs in CTSL, enabling identification of pathogenic mechanisms linking CTSL to Mendelian disease. Strengths: enables extension beyond the annotated genes. Limitations: predictive models are indirect and require validation; no CTSL-specific predictions or validations are provided in the excerpt.


[Read Paper](https://www.semanticscholar.org/paper/5d45c0cdf801505df45fc93a466a2a4101a12871)


## Other Reviewed Papers


### The Burden of Candidate Pathogenic Variants for Kidney and Genitourinary Disorders Emerging From Exome Sequencing

**Why Not Relevant**: The provided paper content does not mention the gene CTSL anywhere, nor does it present any data, table, or verbatim list of genes that would allow verification of whether CTSL was included among the curated Mendelian kidney and genitourinary genes. The manuscript excerpt describes methods for identifying and curating genes (e.g., use of OMIM and Orphanet, assembly of a final list of 625 genes) and the cohort and variant-filtering pipelines, but it does not list individual genes or report any variant-level findings that reference CTSL. Therefore there is no direct evidence in this text that CTSL is associated with any Mendelian disease. Mechanistic evidence is also absent: the excerpt contains no discussion of CTSL’s function, pathogenic variants, inheritance patterns, phenotypes, or biological pathways that could link it to Mendelian disease. Because the essential item needed to evaluate the claim (a statement, table, or variant report explicitly naming CTSL and its disease association) is not present in the excerpt, the paper content as provided cannot be used to support or refute the claim. To evaluate the claim further would require either (a) the paper’s full gene list or variant tables showing CTSL annotations, or (b) external database queries (e.g., OMIM, ClinVar, HGMD) or literature specific to CTSL. Limitations: absence of evidence in this excerpt does not prove CTSL is not associated with a Mendelian disease; it only indicates this document fragment provides no information about CTSL.


[Read Paper](https://www.semanticscholar.org/paper/a75e297208c04992568e607d19aa9b9aaebd09d5)


### Secondary findings and carrier test frequencies in a large multiethnic sample

**Why Not Relevant**: The single sentence provided from the paper—"By investigating reported pathogenic and novel, predicted deleterious variants, the lower and upper limits of the population fraction for which exome sequencing may reveal additional medically relevant information are estimated."—contains no mention of the gene CTSL, no gene-specific variant data, no disease names, and no mechanistic information linking CTSL to Mendelian disease. As written, it is a high-level methodological/goal statement about estimating population fractions of medically relevant findings from exome sequencing. It therefore cannot provide direct evidence that CTSL is associated with any Mendelian disease, nor does it provide mechanistic evidence (e.g., functional studies, pathogenic variant descriptions, segregation, or biochemical pathways) that would bear on the plausibility of such an association. Limitations preventing any inference: (1) absence of gene names or variant lists in the excerpt, (2) lack of statistical results or case counts, (3) no phenotypic or clinical correlation presented, and (4) no functional or segregation evidence. To evaluate the claim about CTSL one would need gene-specific data such as reported pathogenic CTSL variants (with ACMG classification), ClinVar/OMIM entries, segregation in families, case reports, functional assays demonstrating pathogenic mechanism, or case-control enrichment — none of which are present in the provided content. Because the provided content contains no CTSL-relevant text, relevance to the claim is effectively zero.


[Read Paper](https://www.semanticscholar.org/paper/2c98e7ab89a12fa57be7ef6fd6295c9d394f3190)


### Improved Pathogenic Variant Localization using a Hierarchical Model of Sub-regional Intolerance

**Why Not Relevant**: The provided paper content describes a methodological advance for estimating sub-regional intolerance within genes and demonstrates that this approach enriches for known pathogenic variation and improves classification of pathogenic variants in known disease (OMIM) genes. However, the excerpt contains no mention of the gene CTSL, no CTSL-specific results, and no direct evidence (genetic associations, pathogenic variants, clinical phenotypes, or experimental data) linking CTSL to any Mendelian disease. Therefore the paper is only indirectly relevant: it shows a method that could, in principle, be applied to CTSL to assess whether CTSL is disease-associated, but it does not provide direct or gene-specific mechanistic evidence to support the claim that CTSL is likely associated with at least one Mendelian disease.


[Read Paper](https://www.semanticscholar.org/paper/b1ed717153e0081117b9755ef170e01d9e0f5a93)


### The simplest explanation does not have to be preferred: co-occurrence of pathogenic variants in cancer-predisposing genes

**Why Not Relevant**: The provided paper content does not mention the gene CTSL (or synonyms such as cathepsin L) nor does it present any data, variants, family segregation, clinical phenotypes, or mechanistic information specifically tied to CTSL. The single sentence fragment discusses reviewing frequency and cancer phenotypes associated with "MINAS" and checking UK 10,000 Genomes Project data for participants with tumor predisposition syndromes or multiple primary tumors, and whether observed phenotypes are additive between cancer susceptibility genes (CSGs) or synergistic. This content therefore (a) lacks any direct evidence (no mention of CTSL, no variant-phenotype associations, no case reports, no statistical associations for CTSL), (b) lacks any mechanistic evidence (no biochemical, cellular, or pathway data linking CTSL to a Mendelian phenotype), and (c) is insufficiently detailed to draw inferences about Mendelian disease association for any specific gene.

Additional limitations that reduce relevance:
- The excerpt is a single, partial sentence with no methods, results, citations, or data shown.
- CSG/"MINAS" context is general to cancer predisposition and does not imply Mendelian (monogenic) inheritance for any particular gene.
- Establishing CTSL as associated with a Mendelian disease would require evidence types not present here (e.g., pathogenic rare variants segregating in families, de novo occurrence with consistent phenotype, functional validation demonstrating loss/gain of function consistent with disease mechanism). None of these are in the provided text.

Conclusion: Relevance is effectively zero because the excerpt contains no CTSL-specific information nor any direct or mechanistic evidence that could support or refute the claim that "CTSL is likely associated with at least one Mendelian disease." To evaluate that claim, please provide the full paper or passages that explicitly mention CTSL (gene name or synonyms), reported variants, segregation or case data, functional studies, or statistical association results.


[Read Paper](https://www.semanticscholar.org/paper/a1372a664bd2c33a0bda638975a8b26d112457fc)


### 14.001Increased robustness and efficiency for the Duchenne muscular dystrophy protein truncation test Identification of mutations within a potential candidate gene for X-linked hypohidrotic ectodermal dysplasia.

**Why Not Relevant**: This document contains no mention of CTSL, Cathepsin L, or any synonymous gene names. The text is a compilation of brief reports on a variety of other genes and disorders (examples include dystrophin and Duchenne muscular dystrophy, MTM1 and X-linked myotubular myopathy, OCRL-1 and Lowe syndrome, GTPCH I and L-dopa responsive dystonia, plectin and MD-EBS, APC and familial adenomatous polyposis, hMSH2/hMLH1 and HNPCC, and apo CIII variants). There are no sentences or paragraphs that (a) identify variants in CTSL in affected individuals, (b) describe segregation of CTSL variants with Mendelian phenotypes, (c) report functional studies on CTSL variants that would support pathogenicity, or (d) provide mechanistic links implicating CTSL in a Mendelian disease pathway. Methodologically, the paper describes mutation screening approaches (SSCP, PTT, sequencing) applied to many genes, but CTSL is not among those assayed. Because of the complete absence of CTSL-specific data, the content provides neither direct evidence nor mechanistic evidence for or against the claim that CTSL is likely associated with at least one Mendelian disease. Limitations: absence of evidence in this document should not be interpreted as evidence of absence overall — it only indicates this particular paper does not address CTSL. For an evaluation of the claim, primary studies or reviews specifically mentioning CTSL (Cathepsin L) and human genetic disease would need to be consulted.


[Read Paper](https://www.semanticscholar.org/paper/dc72a2080bf06ec98ecacde157d175a2c9b5ea77)


## Search Queries Used

- CTSL cathepsin L mutation pathogenic variant human Mendelian disease ClinVar OMIM

- cathepsin L deficiency loss of function mutation autosomal recessive autosomal dominant hereditary congenital syndrome human

- CTSL knockout mouse phenotype cathepsin L null model developmental defect lysosomal protease monogenic phenotype

- CTSL gnomAD loss of function constraint pLI haploinsufficiency gene intolerance to variation population frequency monogenic disease


## Usage Statistics

- Prompt Tokens: 0

- Completion Tokens: 0

- Total Tokens: 0

- Estimated Cost: $0.0313


## Bibliometric Configuration

- Use Bibliometrics: True

- Author Impact Weight: 0.4

- Citation Impact Weight: 0.4

- Venue Impact Weight: 0.2
```
