## Supplementary material for "MENDELSEEK: An algorithm that predicts Mendelian Genes and elucidates what makes them special": CUL1.txt

```
# Claim: The gene CUL1 is likely associated with at least one Mendelian disease.

**Status**: processed

**Overall Rating**: -1

**Explanation**:

No relevant papers were found that support or refute this claim.


## Relevant Papers


## Other Reviewed Papers


### SCFFBW 7 regulates cellular apoptosis by targeting MCL 1 for ubiquitylation and destruction

**Why Not Relevant**: The paper provides mechanistic and experimental evidence that the SCF E3 ubiquitin ligase complex (which includes cullin-1/CUL1) regulates MCL1 ubiquitylation and degradation, and it documents consequences of perturbing the FBW7–SCF–MCL1 axis in cells and mouse models of T-cell acute lymphoblastic leukaemia. However, none of the presented results report germline CUL1 variants, familial segregation, pedigrees, inheritance patterns, or human congenital syndromes that would constitute evidence for a Mendelian disease. The experiments are primarily somatic perturbations (siRNA/knockdown, conditional somatic knockout in mice, cancer cell lines) and focus on cancer biology (tumour suppression and response to therapy). Therefore, while the paper establishes plausible mechanisms by which CUL1 function affects cell survival and disease processes, it does not provide direct or population-level evidence that CUL1 is associated with any Mendelian (inherited) disease in humans. Given the absence of germline/inheritance data or clinical genetic association evidence in this paper, its relevance to the claim that "CUL1 is likely associated with at least one Mendelian disease" is minimal.


[Read Paper](https://www.semanticscholar.org/paper/35d002ad80817de16827d4740b06af6e948ff0b5)


### The Burden of Candidate Pathogenic Variants for Kidney and Genitourinary Disorders Emerging From Exome Sequencing

**Why Not Relevant**: The provided paper content does not mention the gene CUL1 anywhere in the quoted excerpts. The manuscript excerpts describe the methods used to compile and analyze a curated list of genes associated with Mendelian kidney and genitourinary disorders and the variant-annotation and filtering criteria, but they do not provide per-gene results or a gene list in this excerpt that would allow determination of whether CUL1 is included or associated with a Mendelian disease. Therefore the paper content as provided offers methodological context and general mechanistic information about how Mendelian gene–disease associations were identified and evaluated, but it contains no direct evidence (positive or negative) about CUL1. Because of that absence, the relevance to the specific claim that “CUL1 is likely associated with at least one Mendelian disease” is very low.


[Read Paper](https://www.semanticscholar.org/paper/a75e297208c04992568e607d19aa9b9aaebd09d5)


### Expanding the phenotype of a recurrent de novo variant in PACS1 causing intellectual disability

**Why Not Relevant**: The provided paper text exclusively discusses PACS1 (a trans-Golgi membrane traffic regulator) and a recurrent de novo PACS1 missense variant (p.Arg203Trp) causing the intellectual disability syndrome MRD17. There is no mention of the gene CUL1, no genetic, clinical, or mechanistic data relating CUL1 to any Mendelian disease, and no negative evidence about CUL1. Therefore this paper does not provide support for, nor meaningful evidence against, the claim that CUL1 is likely associated with at least one Mendelian disease. The absence of CUL1 from this study simply reflects that the study's findings concern a different gene; it cannot be taken as evidence about CUL1's disease associations.


[Read Paper](https://www.semanticscholar.org/paper/e460d89d850693b4fb1e3df12702be0dfb8d7f5b)


### Diagnostic yield of patients with undiagnosed intellectual disability, global developmental delay and multiples congenital anomalies using karyotype, microarray analysis, whole exome sequencing from Central Brazil

**Why Not Relevant**: The provided paper content does not mention the gene CUL1, any variants in CUL1, or any mechanistic discussion involving CUL1. The manuscript describes diagnostic yields from karyotype, chromosomal microarray (CMA), and exome sequencing analyzed with a 1,252-gene intellectual disability (ID) panel, and summarizes overall numbers and percentages (e.g., 34.7% karyotype-positive, 21.7% CMA diagnostic yield for a subset, 63.1% detection with the ID panel in 19 trios, etc.), but it does not list gene-level results or name specific genes that were found to be pathogenic/likely pathogenic/VUS in the study. Because there is no mention of CUL1, there is (a) no direct evidence that CUL1 is associated with a Mendelian disease reported in this cohort, and (b) no mechanistic evidence in this paper about CUL1 function, pathogenic mechanisms, or disease association. Limitations that affect any inference: the paper states an ID gene panel included 1,252 genes, so CUL1 could conceivably be included in that panel, but the content provided does not confirm inclusion nor report any variants in CUL1 — absence of evidence in the excerpt is not evidence of absence. Therefore this paper cannot be used to support or refute the claim that CUL1 is likely associated with at least one Mendelian disease. To evaluate the claim, one should consult gene–disease databases (e.g., OMIM, ClinVar, HGMD) or primary studies that explicitly report pathogenic CUL1 variants and link them to a Mendelian phenotype.


[Read Paper](https://www.semanticscholar.org/paper/23767daf16f48d9a91172aa0fc624f07b869a9c8)


### Expanding phenotype of MED13-associated syndrome presenting novel de novo missense variant in a patient with multiple congenital anomalies

**Why Not Relevant**: The supplied paper content describes a de novo p.Pro835Ser missense variant in the MED13 gene and proposes expansion of the MED13-associated phenotype. It does not mention the gene CUL1, CUL1 variants, any clinical cases involving CUL1, nor mechanistic links between MED13 and CUL1. Therefore the paper provides no direct evidence (no observed CUL1 variants or disease associations) and no mechanistic evidence (no functional data, pathway analysis, protein–protein interactions, or regulatory relationships involving CUL1) relevant to the claim that "CUL1 is likely associated with at least one Mendelian disease." Absence of any discussion of CUL1 means this paper cannot be used to support or to refute the claim. Note that absence of evidence in this single MED13-focused report does not disprove CUL1 disease association generally; to evaluate the claim one would need primary reports of CUL1 variants segregating with disease, curated database entries (e.g., OMIM, ClinVar), or mechanistic studies implicating CUL1 in Mendelian phenotypes.


[Read Paper](https://www.semanticscholar.org/paper/9b2cc0996fdf5fb478e07dbf06be71de50a057ee)


### A single center experience with publicly funded clinical exome sequencing for neurodevelopmental disorders or multiple congenital anomalies

**Why Not Relevant**: The provided paper content contains a single general sentence: "The findings support the utility of clinical ES in a real-world setting, as part of a publicly funded genetic workup for individuals with GDD/ID and/or MCA." This sentence does not mention CUL1, any specific gene, any identified variants, Mendelian disorders, segregation data, genotype–phenotype correlations, or mechanistic evidence linking a gene to disease. Therefore the content provides no direct evidence (no reported pathogenic or likely pathogenic variants in CUL1, no case reports, no cohort data) and no mechanistic evidence (no functional studies, protein/pathway analyses, or model organism results) that would support or refute the claim that CUL1 is likely associated with at least one Mendelian disease. To evaluate the claim, one would need excerpts reporting: identification of rare, likely pathogenic CUL1 variants in affected individuals with consistent phenotypes (with segregation or de novo status), statistical enrichment of damaging CUL1 variants in cases versus controls, or functional/mechanistic studies showing how CUL1 perturbation causes disease. None of those are present in the supplied text, so relevance to the claim is effectively zero.


[Read Paper](https://www.semanticscholar.org/paper/8ec4c0c03c573ad4019a6ee63b9197179a32b173)


### Case report: Neonatal-onset inflammatory bowel disease due to novel compound heterozygous mutations in DUOX2

**Why Not Relevant**: This paper does not provide evidence for or against the claim that CUL1 is associated with a Mendelian disease. The content exclusively discusses DUOX2 in the context of Very Early Onset Inflammatory Bowel Disease (VEO-IBD): identification of compound heterozygous DUOX2 variants in a patient, functional studies showing decreased DUOX2 catalytic activity, and the conclusion that DUOX2 deficiency can be a monogenic cause of neonatal IBD. The gene CUL1 is not mentioned anywhere in the provided text, no data are reported about CUL1 sequence, variants, inheritance, clinical phenotype, or mechanism, and no mechanistic pathway linking DUOX2 findings to CUL1 is proposed. Therefore the paper is irrelevant to the claim about CUL1. To evaluate the claim about CUL1 you would need sources that specifically report pathogenic CUL1 variants segregating with a Mendelian phenotype (e.g., case reports, family studies, OMIM entries, ClinVar records, or functional studies showing a causal mechanism); none of these are present in the supplied paper excerpt.


[Read Paper](https://www.semanticscholar.org/paper/78a31d77d8707f934b79756b02d086d433a871c3)


### #5958 VALUE OF EXOME SEQUENCING “FIRST” FOR AUTOSOMAL DOMINANT POLYCYSTIC KIDNEY DISEASE

**Why Not Relevant**: This paper contains no direct or mechanistic evidence relevant to the claim that CUL1 is associated with at least one Mendelian disease. The manuscript exclusively discusses autosomal dominant polycystic kidney disease (ADPKD) and variant detection in PKD1, PKD2, DNAJB11, and several other genes identified incidentally (CFTR, DHCR7, HFE, F8, ACTA2). The methods and results describe exome sequencing in a cohort of 684 patients and findings of pathogenic or likely pathogenic variants in PKD1, PKD2, and DNAJB11, but CUL1 is not mentioned anywhere in the provided text, no CUL1 variants are reported, and no experimental or mechanistic data regarding CUL1 are presented. Therefore the paper provides neither (a) direct evidence (genetic association, case reports, segregation, variant pathogenicity data) nor (b) mechanistic evidence (pathway analyses, functional assays, expression or interaction data) that would support or refute an association between CUL1 and a Mendelian disease. Limitations and caveats: absence of evidence in this paper does not disprove a possible association reported elsewhere; it only means this paper is not informative for the CUL1 claim because its study design, target genes, and reported results do not include CUL1 or analyses that would implicate it. Because no relevant text exists in the supplied content, no verbatim excerpts supporting the claim can be provided.


[Read Paper](https://www.semanticscholar.org/paper/0e6f0b097cc646b4c7fb324619886e597522ccd1)


### Case Report: A Disease Phenotype of Rett Syndrome and Neurofibromatosis Resulting from A Bilocus Variant Combination

**Why Not Relevant**: The paper content provided contains only a brief clinical summary describing a single patient with an initial ASD diagnosis who later displayed a Rett-like phenotype and states a general possibility of protein- or cellular-level relationships among 'involved multilocus variations.' The content does not mention CUL1 at all, provides no genetic variant or gene-level data, no functional/mechanistic experiments involving specific genes, no segregation or population evidence, and no statistical analyses. Because the claim specifically concerns whether the gene CUL1 is likely associated with at least one Mendelian disease, and the paper content gives no information about CUL1 (nor any named genes), it provides no direct or mechanistic evidence relevant to that claim. Additionally, even if multilocus involvement is suggested, the report is a single-case observation without details, so it cannot establish gene–disease causality. For these reasons the relevance to the claim is effectively zero.


[Read Paper](https://www.semanticscholar.org/paper/993edabc0eeab1343cda0a7dbad248110f7e87ad)


### Application of variant‐calling algorithms for Mendelian disorders: lessons from whole‐exome sequencing in Charcot–Marie–Tooth disease

**Why Not Relevant**: The provided paper content does not mention the gene CUL1, nor does it report any gene-specific associations or experimental results relevant to CUL1. The manuscript is focused on evaluating variant-calling algorithms (SAMtools vs GATK) and on identifying genetic causes of Charcot–Marie–Tooth disease in a cohort of families; it contains methodological descriptions, validation statistics, and examples of other genes (e.g., TRK-fused gene) but no data, analysis, or mechanistic discussion about CUL1. Therefore there is no direct evidence linking CUL1 to any Mendelian disease in this text, and no mechanistic evidence (such as functional studies, segregation, mutation identification, or pathways implicating CUL1) that would support the claim. Because of the absence of any mention or data regarding CUL1, the content is not relevant to assessing the claim that CUL1 is associated with at least one Mendelian disease.


[Read Paper](https://www.semanticscholar.org/paper/429eb501b0d2ab21c18b13cf62751ef901f85745)


### De novo HDAC3 variants leading to epigenetic machinery dysfunction are associated with a neurodevelopmental disorder

**Why Not Relevant**: The provided paper content exclusively reports on heterozygous de novo missense variants in HDAC3 and their clinical and mechanistic consequences. There is no mention of the gene CUL1, no genetic data (variants, segregation, de novo occurrences) concerning CUL1, and no functional or mechanistic experiments pertaining to CUL1. Because the claim concerns whether CUL1 is likely associated with at least one Mendelian disease, and because this paper contains no data, discussion, or inference about CUL1, it provides neither supporting nor refuting evidence for the claim. Mechanistic findings (reduced deacetylation activity, disrupted interactions with CoREST/NCoR, impaired nuclear localization) are specific to HDAC3 and cannot be extrapolated to CUL1 without additional direct data. Therefore the paper is irrelevant to assessing the claim about CUL1.


[Read Paper](https://www.semanticscholar.org/paper/524b09f9e39f306b6871f816044577dccb53abd6)


### Comment on Schneider et al , page 660 FBXO 11 : a novel germinal center B-cell regulator ?

**Why Not Relevant**: The paper's content centers on FBXO11 and its biological roles, phenotypes of FBXO11 mutation (mainly in model organisms), and somatic alterations in cancer. Although it names cullin-1 as a component of SCF E3 ligase complexes (providing mechanistic context that CUL1 is functionally important), the paper contains no data, statements, or examples of germline CUL1 variants, linkage or association with Mendelian phenotypes, patient genetic findings, or clinical descriptions of inherited disease caused by CUL1. The disease references are either somatic cancer alterations or phenotypes from mutation of a different gene (FBXO11) in mice; these do not constitute direct evidence that CUL1 is associated with at least one Mendelian disease. Therefore the paper provides only very weak indirect mechanistic support (that SCF components can be critical for development and disease) but no direct evidence linking CUL1 to a Mendelian disorder.


[Read Paper](https://www.semanticscholar.org/paper/f9bd0f4a693b455b465c3ff77d97116558bbb8a1)


## Search Queries Used

- CUL1 Cullin 1 mutation pathogenic variant human Mendelian disease case report exome sequencing

- CUL1 Cullin 1 de novo variant intellectual disability developmental delay congenital anomalies trio exome sequencing

- CUL1 Cullin 1 SKP1 F box SCF ubiquitin ligase loss of function knockout mouse zebrafish C elegans phenotype human disease relevance

- CUL1 gene Mendelian monogenic rare disease review OMIM ClinVar DECIPHER gnomAD constraint


## Bibliometric Configuration

- Use Bibliometrics: True

- Author Impact Weight: 0.4

- Citation Impact Weight: 0.4

- Venue Impact Weight: 0.2
```
