## Supplementary material for "MENDELSEEK: An algorithm that predicts Mendelian Genes and elucidates what makes them special": CUL2.txt

```
# Claim: The gene NFE2L3 is likely associated with at least one Mendelian disease.

**Status**: processed

**Overall Rating**: -1

**Explanation**:

No relevant papers were found that support or refute this claim.


## Relevant Papers


## Other Reviewed Papers


### Genetic deafness in Pakistani population.

**Why Not Relevant**: The provided paper content is introductory/background material about consanguinity, population structure, and the genetics of deafness in Pakistani and South Asian populations. It contains prevalence numbers, descriptions of syndromic vs. non-syndromic hearing loss, and nomenclature for deafness loci (DFN/DFNA/DFNB), but it does not mention the gene NFE2L3, any variants in NFE2L3, any patients or pedigrees segregating NFE2L3 variants, nor any functional or mechanistic data linking NFE2L3 to a Mendelian phenotype. Therefore there is no direct evidence (no genetic, clinical, co-segregation, linkage, association, or case report) and no mechanistic evidence (no expression, knockout, biochemical, or pathway data) in the provided text that NFE2L3 is associated with any Mendelian disease. 

Limitations and caveats: (1) The supplied excerpt appears to be part of the paper's introduction/background. It is possible that other sections (methods, results, discussion, supplementary material) in the full paper could contain genetic findings or mention NFE2L3; those sections were not provided and thus cannot be evaluated here. (2) Although the background establishes that consanguineous populations are useful for identifying Mendelian disease genes (which is general contextual relevance), that alone does not implicate any specific gene. (3) To support the claim that NFE2L3 is likely associated with a Mendelian disease, one would need evidence such as: identification of pathogenic variants in NFE2L3 in affected individuals, segregation of such variants with disease in pedigrees, statistical linkage or association, functional assays showing a deleterious effect, or prior curated disease-gene relationships (e.g., ClinVar, OMIM). None of these elements appear in the provided content. 

Conclusion: Based on the provided content alone, the paper does not provide evidence for or against the claim that NFE2L3 is likely associated with at least one Mendelian disease; relevance to that claim is effectively zero in this excerpt.


[Read Paper](https://www.semanticscholar.org/paper/4ab31160a5137dbaacfe5fb1d65e1e1d1d68423e)


### A novel missense mutation in the gene for gap-junction protein α 3 ( GJA 3 ) associated with autosomal dominant “ nuclear punctate ” cataracts linked to chromosome 13 q

**Why Not Relevant**: The paper's content is focused on congenital and infantile cataracts and lists genes implicated in non-syndromic Mendelian cataracts (crystallins, MIP/AQP, BFSP2, HSP4, LIM2, GJA3, GJA8, etc.). The text contains no mention of the gene NFE2L3 (NRF3) and presents no experimental data, genetic mapping, variant analysis, or mechanistic discussion concerning NFE2L3. Therefore the paper provides no direct evidence that NFE2L3 is associated with any Mendelian disease. Absence of NFE2L3 from the gene lists in this single paper is weak negative evidence: it may reflect the study's phenotype focus (lens/cataract genes), the publication date or scope, or that NFE2L3 was not investigated. To evaluate the claim that NFE2L3 is likely associated with at least one Mendelian disease would require searching gene-disease databases (e.g., OMIM, ClinVar, HGMD), genetic association/mutation reports specifically mentioning NFE2L3, or functional studies implicating NFE2L3 in an inherited disease. Because this paper contains no reference to NFE2L3 and no relevant data, its relevance to the claim is negligible.


[Read Paper](https://www.semanticscholar.org/paper/7e04e0aaf170612c1b82ea76db877b9eb4e2b13c)


### Genetic basis of Parkinson's disease and related disorders

**Why Not Relevant**: This paper does not provide any evidence for or against the claim about NFE2L3. The text makes no mention of the gene NFE2L3, no variants or mutations in NFE2L3 are reported, and no analyses (linkage, association, sequencing, CNV, homozygosity mapping, functional studies, or mechanistic discussion) involve NFE2L3. The paper instead discusses other genes (for example LRRK2, OMI/HTRA2, ATXN2, ATXN3, PRKRA, PARK2, SNCA, MAPT, SLC2A13, CUL2, CREM3, PARD3) in the context of Parkinson disease and Mendelian or complex genetic findings. Because NFE2L3 is neither named nor analyzed, there is no direct evidence (variant-disease co-segregation, statistical association, functional perturbation) nor mechanistic evidence in this paper that bears on whether NFE2L3 is associated with any Mendelian disease. Therefore the paper is not relevant to the claim.

Limitations and implications: absence of mention in this paper does not imply that NFE2L3 is not associated with a Mendelian disease; it only means this particular study does not address that gene. To evaluate the claim, one should consult other sources such as OMIM, ClinVar, HGMD, gene-specific sequencing studies, or published reports of segregation/functional evidence involving NFE2L3.


[Read Paper](https://www.semanticscholar.org/paper/b59ed2e51a73f5ce5958c18560d750b40e4034b6)


### A need for a systematic genetic evaluation of hereditary polyuric patients

**Why Not Relevant**: This paper focuses on clinical cases of diabetes insipidus and genetic analyses of genes known to cause hereditary polyuric disorders (AVP, AVPR2, AQP2, KCNJ1) and discusses a Stim1 mutation in a rat model. The manuscript contains no mention of the gene NFE2L3, provides no data (genetic, clinical, or mechanistic) concerning NFE2L3, and does not evaluate or discuss associations between NFE2L3 and any Mendelian disease. Therefore it supplies no direct or mechanistic evidence for or against the claim that NFE2L3 is likely associated with at least one Mendelian disease.


[Read Paper](https://www.semanticscholar.org/paper/7fa6310a427fe07031354a0c29c86388e1dd5bbd)


## Search Queries Used

- NFE2L3 NRF3 nuclear factor erythroid 2 like 3 mutation case report Mendelian disease monogenic genetic disorder autosomal dominant autosomal recessive hereditary

- NFE2L3 NRF3 nuclear factor erythroid 2 like 3 ClinVar OMIM ClinGen GenCC gnomAD constraint pLI pathogenic likely pathogenic variant

- NFE2L3 NRF3 nuclear factor erythroid 2 like 3 knockout mouse phenotype loss of function developmental phenotype congenital disorder transcription factor proteasome oxidative stress pathway

- NFE2L3 NRF3 nuclear factor erythroid 2 like 3 rare variant exome sequencing whole exome sequencing trio de novo inherited familial rare disease developmental delay intellectual disability congenital anomalies sequencing study


## Bibliometric Configuration

- Use Bibliometrics: True

- Author Impact Weight: 0.4

- Citation Impact Weight: 0.4

- Venue Impact Weight: 0.2
```
