## Supplementary material for "MENDELSEEK: An algorithm that predicts Mendelian Genes and elucidates what makes them special": CUL5.txt

```
# Claim: The gene CUL5 is likely associated with at least one Mendelian disease.

**Status**: processed

**Overall Rating**: -1

**Explanation**:

No relevant papers were found that support or refute this claim.


## Relevant Papers


## Other Reviewed Papers


### A de novo missense mutation in MPP2 confers an increased risk of Vogt–Koyanagi–Harada disease as shown by trio-based whole-exome sequencing

**Why Not Relevant**: The paper content provided exclusively reports on MPP2-K315N and its potential link to VKH disease and cross-species conservation. There is no mention of the gene CUL5, no data on variants in CUL5, no discussion of Mendelian inheritance or monogenic disease phenotypes, and no mechanistic pathway connecting MPP2 to CUL5. Therefore the paper provides no direct or mechanistic evidence relevant to the claim that CUL5 is likely associated with at least one Mendelian disease. Additionally, the result described pertains to susceptibility to an autoimmune/inflammatory disorder (VKH), which is typically not a classical Mendelian disease, further reducing any possible indirect relevance. Given the absence of any CUL5-related content or plausible mechanistic linkage in the provided text, relevance to the claim is effectively zero.


[Read Paper](https://www.semanticscholar.org/paper/b7ea9dad700a76e523ea1c89a4d918049f4bead4)


### Trio-based whole exome sequencing in patients with suspected sporadic inborn errors of immunity: A retrospective cohort study

**Why Not Relevant**: The provided paper content focuses on de novo variants in a cohort of patients with suspected inborn errors of immunity and reports candidate DNVs and functional validation for genes such as NLRP3, RELA, PSMB10, DDX1, KMT2C and FBXW11. The text does not mention the gene CUL5 anywhere in the supplied excerpts. Therefore the paper provides no direct evidence that CUL5 is associated with any Mendelian disease, nor does it provide mechanistic data regarding CUL5. Absence of evidence in this paper is not evidence of absence overall: limitations include the cohort size (123 patients), the disease focus (suspected IEI/autoinflammatory phenotypes), and that only 14 candidate DNVs were reported and functionally followed up on a subset. CUL5 could be associated with a Mendelian disease outside this cohort, in other phenotypes, or in other studies. But based on the supplied content, there is no support for the claim that CUL5 is likely associated with at least one Mendelian disease.


[Read Paper](https://www.semanticscholar.org/paper/cdde2232daad22b7d92ec15faa38b9776f1e4c15)


### Success and Pitfalls of Genetic Testing in Undiagnosed Diseases: Whole Exome Sequencing and Beyond

**Why Not Relevant**: Relevance is very low because the provided paper content does not mention the gene CUL5, present any variants in CUL5, or discuss biological mechanisms implicating CUL5 in disease. The paper focuses on three specific genetic findings (MEIS2, NIPBL, and chromatin-remodeling genes) and methodological issues (re-analysis, reverse phenotyping, and methylation signature analysis) relevant to neurodevelopmental disorders. No direct evidence (e.g., observed pathogenic variants, segregation, functional assays) or mechanistic discussion (e.g., CUL5 protein function, pathways, knock-out/knock-in models) pertaining to CUL5 is present in the text supplied. Because the absence of mention precludes supporting or refuting the claim, the paper content as provided is not relevant to assessing whether CUL5 is likely associated with at least one Mendelian disease. If you can supply other sections of the paper (full text, supplementary tables) or different papers that discuss CUL5, I can re-assess.


[Read Paper](https://www.semanticscholar.org/paper/9c76f2886b2c4e59e399c5b986c6cf0018a2cdce)


### Frequency of Variants in Mendelian Alzheimer's Disease Genes within the Alzheimer's Disease Sequencing Project (ADSP)

**Why Not Relevant**: This paper focuses exclusively on three Mendelian Alzheimer’s disease genes (PSEN2, PSEN1, and APP) and analyses of variants in those genes within the ADSP WGS/WES datasets. For example, the paper states: "Objective: To characterize the consequences of loss-of-function (LoF), predicted damaging missense (DM), and previously-reported clinically-relevant variants in three Mendelian Alzheimer's disease (AD) genes - presenilin-2 (PSEN2), presenilin-1 (PSEN1), and amyloid precursor protein (APP) - within the participants from the Alzheimer's Disease Sequencing Project (ADSP) whole genome sequence (WGS) and whole exome sequence (WES) data." It also reports results specific to these genes: "We detected 31 previously-reported clinically-relevant variants with alternate alleles observed within the ADSP: 4 variants in PSEN2, 25 in PSEN1, and 2 in APP." Nowhere in the provided content is the gene CUL5 mentioned, nor are there data, analyses, mechanistic discussions, variant counts, segregation, or clinical associations that concern CUL5. Therefore this paper provides neither direct evidence (e.g., pathogenic variants, case–control enrichment, segregation in families, OMIM/ClinVar pathogenic annotations for CUL5) nor mechanistic evidence (e.g., biological role of CUL5 in disease-relevant pathways, functional assays of CUL5 variants) bearing on the claim that "CUL5 is likely associated with at least one Mendelian disease."

Limitations and implications: the absence of any mention of CUL5 in this paper does not disprove that CUL5 is associated with a Mendelian disease; it simply means this paper cannot be used to support or refute that claim. To evaluate the claim about CUL5 one would need dedicated evidence such as: (1) curated disease-gene associations in OMIM or ClinVar showing pathogenic variants in CUL5 with Mendelian inheritance; (2) segregation evidence in families; (3) case-control enrichment of rare predicted loss-of-function or damaging variants in patients; and/or (4) experimental functional studies showing that CUL5 variants cause disease-relevant molecular or cellular phenotypes. None of these types of evidence are present in the provided paper content.


[Read Paper](https://www.semanticscholar.org/paper/3760efb72c8ec6adaf553ac773087fd2b16aeafc)


### Germline heterozygous exons 8–11 pathogenic BARD1 gene deletion reported for the first time in a family with suspicion of a hereditary colorectal cancer syndrome: more than an incidental finding?

**Why Not Relevant**: The provided paper content contains no mention of the gene CUL5, no genetic association data for CUL5, and no mechanistic discussion linking CUL5 to disease. The single sentence only reports detection of a BARD1 deletion in a family with familial colorectal cancer type X (FCCTX), a Lynch-like phenotype without mismatch repair alteration. Because the claim concerns CUL5, and there is no direct or indirect (mechanistic or pathway) information about CUL5 in the supplied text, the content cannot support or refute the claim that CUL5 is likely associated with at least one Mendelian disease. To evaluate that claim one would need explicit evidence such as: co-segregation of CUL5 variants with disease in pedigrees, statistically significant enrichment of pathogenic CUL5 variants in affected individuals versus controls, functional studies demonstrating pathogenic mechanisms for CUL5 variants, or multiple independent reports linking CUL5 to a Mendelian phenotype. None of those data are present in the provided content. Additionally, the provided content is limited (a single sentence) and focuses on a different gene (BARD1), further preventing any inference about CUL5.


[Read Paper](https://www.semanticscholar.org/paper/884a95b299f7238bf2a4a70eaeec5e815a99798c)


### Autosomal Dominant Intellectual Development Disorder-6 (MRD6) Without Seizures Linked to a De Novo Mutation in the grin2b Gene Revealed by Exome Sequencing: A Case Report of a Moroccan Child

**Why Not Relevant**: The paper content exclusively discusses GRIN2B (referred to as "grin2b") and its role in autosomal dominant intellectual development disorder-6 (MRD6), including the identification of a de novo pathogenic nonsense variant (c.3912C>G, p.Tyr1304Ter). There is no mention of the gene CUL5, no data (genetic, clinical, biochemical, or functional) concerning CUL5, and no mechanistic discussion linking GRIN2B to CUL5. Consequently, this paper provides no direct evidence for or against the claim that CUL5 is associated with a Mendelian disease. Absence of evidence in this single GRIN2B-focused report is not evidence that CUL5 is not associated with disease; it simply means this paper is not relevant to evaluating CUL5. To assess the claim about CUL5, one should examine resources and studies that specifically mention CUL5 (e.g., OMIM, ClinVar, PubMed for CUL5 or CUL5-related phenotypes, case reports, gene-disease curation resources, and functional studies or model organism phenotypes).


[Read Paper](https://www.semanticscholar.org/paper/67d756e0cc302e5d46fdda9df34403f1f2de9a5a)


## Search Queries Used

- CUL5 pathogenic variant Mendelian disease case report familial segregation ClinVar OMIM

- CUL5 de novo mutation whole exome sequencing undiagnosed rare disease trio study gene burden

- Cullin 5 CUL5 loss of function knockout mouse phenotype developmental defect neurodevelopmental disorder zebrafish CRISPR

- CUL5 E3 ubiquitin ligase Elongin BC SOCS box substrate ubiquitination pathway human disease gene constraint gnomAD pLI loss of function intolerance review


## Bibliometric Configuration

- Use Bibliometrics: True

- Author Impact Weight: 0.4

- Citation Impact Weight: 0.4

- Venue Impact Weight: 0.2
```
