## Supplementary material for "MENDELSEEK: An algorithm that predicts Mendelian Genes and elucidates what makes them special": CUL9.txt

```
# Claim: The gene CUL9 is likely associated with at least one Mendelian disease.

**Status**: processed

**Overall Rating**: -1

**Explanation**:

No relevant papers were found that support or refute this claim.


## Relevant Papers


## Other Reviewed Papers


### Patients with coronary heart disease, dilated cardiomyopathy and idiopathic ventricular tachycardia share overlapping patterns of pathogenic variation in cardiac risk genes

**Why Not Relevant**: The paper focuses on targeted sequencing of 96 established cardiac risk genes in patients with ventricular tachycardia and reports results for genes known to be implicated in cardiomyopathies and channelopathies (e.g., LAMA2, MYBPC3, TTN, KCNQ1, GAA, DSG2). The provided text does not mention the gene CUL9 at all, nor does it provide a full gene list in the quoted content that would confirm whether CUL9 was included in the assay. Therefore the paper provides no direct evidence that CUL9 is associated with any Mendelian disease. The only potential indirect information is the absence of CUL9 among the reported genes with pathogenic variants; however, absence of mention is not persuasive evidence of lack of association because (a) CUL9 may not be part of the 96-gene panel, (b) if it was included it may have had no detected pathogenic variants in this (limited) cohort, or (c) CUL9 may be associated with non-cardiac Mendelian disorders not covered by this study. Given these limitations, the manuscript is essentially irrelevant to the specific claim that "CUL9 is likely associated with at least one Mendelian disease."


[Read Paper](https://www.semanticscholar.org/paper/3f3b535d385c9b16f6a599120d890be36b90f4b6)


### An Investigation of the Knowledge Overlap between Pharmacogenomics and Disease Genetics

**Why Not Relevant**: Based on the provided paper content, there is no mention of the gene CUL9 or any specific evidence linking CUL9 to a Mendelian (germline) disease. The excerpts show that the paper performed database-driven analyses and identified 26 genes with pathogenic germline variation plus strong pharmacogenomic evidence, but the supplied text does not list these genes or provide gene-level results that include or exclude CUL9. Therefore the paper content supplied does not provide direct or mechanistic evidence supporting the claim that CUL9 is likely associated with at least one Mendelian disease. Caveats: (1) The content provided appears to be a high-level portion of the paper (abstract/summary); the full paper or supplementary tables might list the 26 genes — CUL9 could appear there, but that information is not present in the supplied excerpt. (2) Absence of mention in this excerpt is not definitive evidence that CUL9 is unrelated to Mendelian disease. Recommended next steps to evaluate the claim conclusively: query ClinVar, ClinGen, OMIM, HGMD, and PubMed for CUL9 pathogenic/likely pathogenic variants, curated gene–disease assertions, or published cases describing Mendelian phenotypes associated with CUL9.


[Read Paper](https://www.semanticscholar.org/paper/3c76a0b75db1946a774f51ef40beee82f9fa182f)


### [Clinical and genetic analysis of three children with Menkes disease due to variants of ATP7A gene].

**Why Not Relevant**: This paper is not relevant to the claim that CUL9 is likely associated with at least one Mendelian disease. The study focuses entirely on Menkes disease and pathogenic variants in the ATP7A gene. For example, the Results state: "WES showed that child 1 has harbored a c.3294+1G>A variant of the ATP7A gene." and later: "The c.77266650_77267178del variant has involved exons 8 to 9 of the ATP7A gene." The provided content contains no mention of the gene CUL9, no data on variants in CUL9, no genotype–phenotype segregation involving CUL9, and no mechanistic discussion linking CUL9 to a Mendelian phenotype. Although whole-exome sequencing was performed in these subjects, the paper reports only findings for ATP7A; there is no indication that CUL9 was implicated or that negative/neutral results for CUL9 were observed. Therefore this paper provides neither direct evidence (no reported CUL9 variants segregating with disease) nor mechanistic evidence (no functional or pathway data on CUL9) bearing on the claim. To evaluate the claim about CUL9 one would need publications or database entries (ClinVar/OMIM/HGMD) that report pathogenic or likely pathogenic CUL9 variants segregating with Mendelian disease, functional studies implicating CUL9 in disease-relevant pathways, or authoritative gene–disease validity curation (e.g., ClinGen) for CUL9; none of those elements appear in the provided paper content.


[Read Paper](https://www.semanticscholar.org/paper/2c7af41359206fc3b0a3fce382c29206021a28c3)


### Exome sequencing data reanalysis of 200 hypertrophic cardiomyopathy patients: the HYPERGEN French cohort 5 years after the initial analysis

**Why Not Relevant**: The paper reports a gene-centric reanalysis of exome data from 200 hypertrophic cardiomyopathy patients and focuses on known and recently reported HCM-associated genes (e.g., MYBPC3, MYH7, SVIL, FHOD3, TRIM63). The text contains no mention of the gene CUL9, no variants reported in CUL9, and no mechanistic discussion involving CUL9. Because the study was specifically prioritized toward genes with HCM entries in OMIM and literature-identified HCM candidates, its scope does not provide evidence for or against CUL9 being associated with a Mendelian disease outside of HCM. The absence of any reference to CUL9 in the methods, results, or conclusions means this paper provides no direct or mechanistic evidence relevant to the claim. Additionally, absence of reported CUL9 findings here is not strong negative evidence because the analysis was HCM-focused and may not have prioritized or reported variants in genes not considered HCM candidates.


[Read Paper](https://www.semanticscholar.org/paper/56fc265e5ba80a9e0ddfcf85e33baaedfa072c38)


## Search Queries Used

- CUL9 Cullin 9 PARC mutation pathogenic variant Mendelian disease case report exome sequencing trio de novo single gene disorder monogenic

- CUL9 ClinVar OMIM ClinGen HGMD pathogenic likely pathogenic clinical annotation gene disease association clinical genetics database

- CUL9 Cullin 9 PARC function E3 ubiquitin ligase p53 apoptosis neuronal development neurodevelopmental disorder functional study loss of function missense model mouse zebrafish cell line

- CUL9 loss of function intolerance pLI gnomAD allele frequency constraint ExAC population frequency gene burden study de novo mutation enrichment Mendelian gene discovery large scale sequencing


## Bibliometric Configuration

- Use Bibliometrics: True

- Author Impact Weight: 0.4

- Citation Impact Weight: 0.4

- Venue Impact Weight: 0.2
```
