## Supplementary material for "MENDELSEEK: An algorithm that predicts Mendelian Genes and elucidates what makes them special": CXCL16.txt

```
# Claim: The gene CXCL16 is likely associated with at least one Mendelian disease.

**Status**: processed

**Overall Rating**: -1

**Explanation**:

No relevant papers were found that support or refute this claim.


## Relevant Papers


## Other Reviewed Papers


### The curious case of phenocopies in families with genetic Parkinson's disease

**Why Not Relevant**: This paper does not provide evidence for or against the claim that CXCL16 is likely associated with at least one Mendelian disease. The manuscript excerpt focuses on monogenic forms of Parkinson's disease and the occurrence of phenocopies in pedigrees with mutations in α-synuclein (SNCA), leucine-rich repeat kinase 2 (LRRK2), Parkin (PARK2), and PTEN-induced kinase 1 (PINK1). The text (a review of pedigrees published between 1997 and 2009) reports numbers and rates of phenocopies and discusses how phenocopies complicate genetic interpretation in Parkinson's disease, but it contains no mention of the gene CXCL16, no genetic association data for CXCL16, and no mechanistic discussion linking CXCL16 to any Mendelian disorder. Therefore the paper provides neither direct evidence (no observations, variants, segregation data, or case reports implicating CXCL16 in a Mendelian phenotype) nor mechanistic evidence (no functional data, pathways, or biological rationale connecting CXCL16 to monogenic disease).

Limitations and implications of this non-relevance:
- Absence of CXCL16 in this Parkinson's-focused review is not affirmative evidence that CXCL16 is not associated with Mendelian disease; it only means this paper is silent on that gene.
- The paper's general points about reduced penetrance, manifesting heterozygotes, and phenocopies illustrate complexities in Mendelian interpretation, but they do not provide gene-specific mechanistic support for CXCL16. Such general considerations cannot substitute for gene-level genetic or functional evidence required to support a Mendelian association.

Recommended next steps to evaluate the claim (not provided by this paper): search gene-disease databases (OMIM, ClinVar, HGMD), look for case reports or family segregation studies implicating CXCL16, review population/variant databases (gnomAD) for constraint metrics, and search functional studies linking CXCL16 disruption to a human phenotype or to biological pathways plausibly causing Mendelian disease.


[Read Paper](https://www.semanticscholar.org/paper/5a49b609a22b8ad034d74e529594424d18995aa6)


### Biallelic Variants in Seven Different Genes Associated with Clinically Suspected Bardet–Biedl Syndrome

**Why Not Relevant**: The paper does not mention the gene CXCL16 anywhere in the provided content. The study focuses on Bardet–Biedl syndrome and reports variants in known or candidate BBS-related genes (IFT27, BBIP1, WDPCP, LZTFL1, MKKS/BBS5, BBS1, BBS5). Therefore it provides no direct evidence that CXCL16 is associated with any Mendelian disease, nor does it provide mechanistic evidence implicating CXCL16. Absence of evidence in this paper is not evidence of absence overall: CXCL16 could be linked to Mendelian disease in other studies or cohorts, but this particular paper does not address that question. Additional literature specifically examining CXCL16 (case reports, gene-disease curation resources, or genetic studies with CXCL16 findings) would be required to assess the claim.


[Read Paper](https://www.semanticscholar.org/paper/e08171cba2a87c1706cdb7a32d06b46d5af23aea)


### Detection of Novel Biallelic Causative Variants in COL7A1 Gene by Whole-Exome Sequencing, Resulting in Congenital Recessive Dystrophic Epidermolysis Bullosa in Three Unrelated Families

**Why Not Relevant**: The paper does not mention the gene CXCL16 anywhere in the provided text. It focuses exclusively on COL7A1 mutations as the cause of dystrophic epidermolysis bullosa in three families. Therefore it provides no direct evidence that CXCL16 is associated with any Mendelian disease. Mechanistically, the paper describes how COL7A1/type VII collagen defects cause DEB, but offers no mechanistic or statistical evidence regarding CXCL16. Because the study is gene- and disease-specific (COL7A1 → DEB) and does not report or discuss findings for CXCL16, it is not relevant to the claim that CXCL16 is likely associated with at least one Mendelian disease.


[Read Paper](https://www.semanticscholar.org/paper/a12329c118a2daca0f66209cd2042462632413b2)


### Clinical and genetic investigation of ichthyosis in familial and sporadic cases in south of Tunisia: genotype–phenotype correlation

**Why Not Relevant**: The provided paper content does not mention the gene CXCL16 anywhere. It only gives a single general summary sentence saying the study identified 8 mutations in 5 genes related to ichthyosis without naming those genes or providing variant or mechanistic details. Therefore the excerpt neither provides direct evidence (e.g., identification of pathogenic CXCL16 variants in affected individuals with Mendelian segregation or functional assays demonstrating pathogenicity) nor mechanistic evidence (e.g., pathways implicating CXCL16 in disease biology). Because the key information needed to evaluate the claim (presence/absence of CXCL16 among the reported genes, variant-level evidence, population/segregation data, or functional validation) is missing, the paper content as provided is not relevant to assessing whether CXCL16 is likely associated with at least one Mendelian disease.


[Read Paper](https://www.semanticscholar.org/paper/10b0276e88767ac10da7973c9563d87ffbd43675)


### Expanding the phenotype and genotype in Thauvin‐Robinet‐Faivre syndrome: A new patient with a novel variant and additional clinical findings

**Why Not Relevant**: The paper reports a case of Thauvin‐Robinet‐Faivre syndrome caused by biallelic pathogenic variants in FIBP and mentions additional variants in TLR5 and CLCN4. The gene CXCL16 is not mentioned anywhere in the provided content, and no genetic, clinical, or mechanistic data relating CXCL16 to any Mendelian phenotype are presented. Therefore this paper provides no direct evidence (no observations, genotype–phenotype correlations, or segregation data) nor any mechanistic evidence (no functional studies, pathway analyses, or molecular interactions) that would support or refute an association between CXCL16 and a Mendelian disease. Absence of mention is not evidence against the claim, but it does mean this paper is irrelevant for evaluating whether CXCL16 is likely associated with at least one Mendelian disease.


[Read Paper](https://www.semanticscholar.org/paper/0d258275085190f4dfdd14db82644dac99f6726c)


### Genetic Analysis in a Familial Case With High Bone Mineral Density Suggests Additive Effects at Two Loci

**Why Not Relevant**: The paper focuses on identifying rare coding variants underlying a familial, apparently Mendelian, high bone mineral density phenotype and reports candidate genes VAV3 and ADGRE5. The text supplied contains no mention of the gene CXCL16, no data on variants in CXCL16, nor any discussion linking CXCL16 to Mendelian disease. Therefore this paper provides no direct evidence for or against the claim that CXCL16 is likely associated with at least one Mendelian disease. Absence of CXCL16 from the reported findings in this specific family does not constitute general evidence against its involvement in other Mendelian disorders; likewise, the presence of candidate genes VAV3 and ADGRE5 is irrelevant to CXCL16. Limitations: a single-family WES study of a specific phenotype (high BMD) is not designed to comprehensively assess all genes for Mendelian disease associations, so lack of mention of CXCL16 here should not be interpreted as systematic negative evidence.


[Read Paper](https://www.semanticscholar.org/paper/de079d062b38ceaec92ab3987723acef25f28dff)


### P-540 Strategic implementation of PGT-M for multiple genes post qhole exome sequencing in couples with familial history: a comprehensive study

**Why Not Relevant**: The provided paper text contains no mention of the gene CXCL16, no variant-level data for CXCL16, and no discussion of any gene-specific associations that would allow inference about CXCL16. The results are reported in aggregate (e.g., "WES, followed by segregation analysis, pinpointed reportable pathogenic or likely pathogenic variants in 46 out of 94 families..." and "42 of these families exhibited at least one additional common gene mutation in both partners"), but no gene names, variant identifiers, genomic coordinates, OMIM entries, ClinVar accessions, or mechanistic discussion of CXCL16 are given. Because the paper does not present any direct observations (cases, variants, segregation, functional data) or mechanistic arguments referencing CXCL16, it provides neither direct nor mechanistic evidence for or against the claim that "CXCL16 is likely associated with at least one Mendelian disease."

Limitations and implications of this lack of evidence:
- Absence of mention in this paper does not prove CXCL16 is not associated with a Mendelian disease; it only means this paper does not inform that question. The study focuses on WES in couples and reports aggregate diagnostic yield and outcomes of PGT-M without listing the specific genes implicated.
- Because no gene-level data are provided, one cannot (from this paper) evaluate variant pathogenicity, segregation, population frequency, functional impact, or mechanistic plausibility for CXCL16.

Recommendation: To assess the claim about CXCL16, consult gene-disease resources (e.g., OMIM, ClinVar, HGMD), primary case reports, and functional studies that explicitly report pathogenic CXCL16 variants or mechanistic links to Mendelian phenotypes.


[Read Paper](https://www.semanticscholar.org/paper/1b721e406f9d31ac5983b146c5b9aa03d58fc49c)


### Contribution of variants across the allelic frequency spectrum to cystic kidney disease

**Why Not Relevant**: The submitted paper is a whole-genome study of cystic kidney disease (CyKD) and reports gene-level and variant-level associations for genes such as PKD1, PKD2, DNAJB11, COL4A3, IFT140, PKHD1 and HNF1B. The text contains no mention of CXCL16, no variants in CXCL16 are reported or tested as associated with CyKD, and there is no mechanistic discussion of CXCL16. Therefore the paper provides no direct evidence that CXCL16 is associated with any Mendelian disease. The paper's negative/absence evidence is limited to cystic kidney disease and to the variant classes and frequencies analyzed; absence from this study does not constitute proof that CXCL16 is not associated with some other Mendelian disease. To evaluate the claim that CXCL16 is likely associated with at least one Mendelian disease would require papers or databases reporting pathogenic CXCL16 variants co-segregating with Mendelian phenotypes (e.g., case reports, family studies, ClinVar/OMIM entries), functional/mechanistic studies linking CXCL16 perturbation to a Mendelian phenotype, or gene-centric burden analyses reporting significant associations for CXCL16 — none of which appear in this paper.


[Read Paper](https://www.semanticscholar.org/paper/ac802a1b5b377860f361a8b5d89ff182d78b02b3)


### Abstract. Kindler syndrome (KS) is a rare subtype of epider‐ molysis bullosa that is inherited in an autosomal recessive manner with mutations in FERMT1. A number of mutations

**Why Not Relevant**: The paper focuses exclusively on Kindler syndrome and genetic variation in FERMT1. It reports a novel homozygous frameshift mutation in FERMT1 and summarizes pathogenic FERMT1 variants reported in KS. Nowhere in the provided text is the gene CXCL16 mentioned, nor are there analyses, results, mechanistic discussions, or negative findings concerning CXCL16. Therefore this paper provides no direct evidence (e.g., variants, linkage, segregation, case reports) or mechanistic evidence (e.g., functional studies, pathway links) that would support or refute the claim that CXCL16 is associated with a Mendelian disease. Absence of mention in this paper does not constitute evidence that CXCL16 is not associated with a Mendelian disease; it only demonstrates that this particular study is irrelevant to the claim.


[Read Paper](https://www.semanticscholar.org/paper/852363faf04651740d0a2132e4b5ffca67b9ad9e)


## Search Queries Used

- CXCL16 mutation Mendelian disease case report familial segregation monogenic

- CXCL16 ClinVar OMIM rare variant biallelic autosomal recessive pathogenic missense nonsense frameshift

- CXCL16 chemokine ligand 16 CXCR6 pathway immune deficiency autoimmunity atherosclerosis inflammatory disease loss of function gain of function mechanism

- Cxcl16 knockout mouse phenotype CRISPR knockout homozygous phenotype exome sequencing identifies CXCL16 rare variant trio whole exome sequencing gnomAD allele frequency constraint


## Bibliometric Configuration

- Use Bibliometrics: True

- Author Impact Weight: 0.4

- Citation Impact Weight: 0.4

- Venue Impact Weight: 0.2
```
