## Supplementary material for "MENDELSEEK: An algorithm that predicts Mendelian Genes and elucidates what makes them special": CYB5R2.txt

```
# Claim: The gene CYB5R2 is likely associated with at least one Mendelian disease.

**Status**: processed

**Overall Rating**: -1

**Explanation**:

No relevant papers were found that support or refute this claim.


## Relevant Papers


## Other Reviewed Papers


### Case Report: Novel Homozygous Likely Pathogenic SCN1A Variant With Autosomal Recessive Inheritance and Review of the Literature

**Why Not Relevant**: The provided paper discusses pathogenic variants in the SCN1A gene and their relationship to neurodevelopmental disorders and epilepsies (e.g., Dravet syndrome, GEFS+). It does not mention the gene CYB5R2 anywhere in the supplied content, nor does it present experimental data, variant reports, mechanistic studies, or clinical associations related to CYB5R2. Therefore the paper provides no direct evidence (no reported CYB5R2 variants or patient phenotypes linked to CYB5R2) and no mechanistic evidence (no functional assays, expression, biochemical pathways, or model organism data) supporting or refuting an association between CYB5R2 and any Mendelian disease.

Additional details on why this is not relevant:
- Gene focus mismatch: All specific gene references, variant descriptions, phenotypes, and mechanistic commentary in the excerpt concern SCN1A. There are no sentences or paragraphs about CYB5R2.
- No transferable, gene-specific mechanistic data: While the paper notes general genetic concepts (e.g., that some variants manifest only in homozygosity), such general principles do not constitute evidence that a particular, unrelated gene (CYB5R2) is associated with Mendelian disease. Extrapolating gene-disease association from general inheritance patterns without any CYB5R2-specific data would be speculative.
- No clinical or statistical association: The excerpt summarizes cases and variant locations for SCN1A and reports numbers of patients and phenotypes; there is no cohort, case report, or database evidence implicating CYB5R2.

If you want evidence about CYB5R2 specifically, I can search for or analyze literature, ClinVar/OMIM/HGMD entries, population variant data (gnomAD), or functional studies for CYB5R2 and extract relevant verbatim sentences and mechanistic details.


[Read Paper](https://www.semanticscholar.org/paper/06c4ac652678bddf09a9cc2d1428cbc3a11edf4c)


### A Novel Homozygous PKP2 Variant in Severe Neonatal Non-compaction and Concomitant Ventricular Septal Defect: A Case Report

**Why Not Relevant**: This paper does not provide any direct or mechanistic evidence relating to the gene CYB5R2. The entire provided content discusses left ventricular non-compaction (LVNC) and genetic findings relating to PKP2 and sarcomeric genes (MYH7, MYBPC3), including a novel homozygous PKP2 splice variant and its presumed effect. There is no mention of CYB5R2, no reported variants in CYB5R2, and no mechanistic discussion that connects PKP2 (or the sarcomeric/desmosomal pathways described) to CYB5R2. Therefore the paper neither supports nor refutes the claim that CYB5R2 is likely associated with a Mendelian disease.

Notes and caveats:
- Although whole-exome sequencing (WES) was performed in the study subject (as stated), the provided text does not report results for CYB5R2 or state explicitly that CYB5R2 was examined and found negative. Absence of mention cannot be interpreted as evidence for association or absence of association.
- The paper provides direct Mendelian-disease evidence for PKP2 (biallelic null variants linked to lethal neonatal LVNC and heterozygous variants to ARVD/C), but that is unrelated to CYB5R2 without further data indicating a connection.
- If you need a determination about CYB5R2 specifically, a search for papers or databases (ClinVar, OMIM, HGMD, gnomAD constraint metrics, and relevant case reports) that explicitly mention CYB5R2 and human disease associations would be required, because this paper contains no pertinent information.


[Read Paper](https://www.semanticscholar.org/paper/166b03ecb0ba978aaef11555df5371da69ce4854)


### Exome-wide Analysis of De Novo and Rare Genetic Variants in Patients With Brain Arteriovenous Malformation

**Why Not Relevant**: Relevance is very low because the provided paper excerpt does not mention CYB5R2 at all. The study focuses on brain arteriovenous malformation (bAVM), performs exome sequencing, and reports association and pathway results implicating SLC19A3 and the ANGPTL8 regulatory pathway. While the methods (exome sequencing of cases and controls) would in principle have captured variation in CYB5R2, the authors did not report any findings implicating CYB5R2. Therefore the paper provides no direct evidence supporting that CYB5R2 is associated with a Mendelian disease. Limitations of this negative inference: absence of a reported association in this disease-focused study is not definitive evidence that CYB5R2 is not associated with any Mendelian condition. Possible reasons for non-reporting include (a) CYB5R2 having no signal in this bAVM cohort, (b) CYB5R2 variants being too rare to detect given the sample size or phenotypic focus, (c) CYB5R2 being relevant to other phenotypes not studied here, or (d) filtering/prioritization choices by the authors that excluded CYB5R2 from their reported results. In short, the paper neither supports nor directly refutes the claim; it simply does not address CYB5R2.


[Read Paper](https://www.semanticscholar.org/paper/17051168a0ad2ef848d7692de1976646487e0c2b)


### A novel SMARCC1-mutant BAFopathy implicates epigenetic dysregulation of neural progenitors in hydrocephalus

**Why Not Relevant**: This paper investigates SMARCC1 and its role in congenital hydrocephalus (CH) and related developmental defects. The provided content repeatedly names SMARCC1 and describes genetic, transcriptomic, and in vivo functional evidence linking SMARCC1 DNMs to a human syndrome (SaDDS). There is no mention of the gene CYB5R2 anywhere in the provided text, nor any data (genetic association, variant, functional assay, mechanistic pathway, or clinical case) pertaining to CYB5R2. Therefore the paper provides no direct or mechanistic evidence for or against the claim that CYB5R2 is likely associated with at least one Mendelian disease.

Limitations and implications of this non-relevance:
- Gene specificity: The findings center on SMARCC1, a component of the BAF chromatin remodeling complex, including domain-localized DNMs, enrichment statistics, RNA-seq changes, and Xenopus functional assays. Those mechanistic pathways (chromatin remodeling, effects on midgestational neurogenesis factors such as NEUROD2 and MAB21L2) are specific to SMARCC1 biology and cannot be assumed to implicate CYB5R2, which encodes a distinct enzymatic protein (cytochrome b5 reductase family) with unrelated molecular function.
- No transferable evidence: Because CYB5R2 is not discussed, there are no results to extract, no quotes to evaluate, and no methodological details relevant to CYB5R2. One cannot infer a CYB5R2–disease association from SMARCC1 data without independent genetic or functional evidence linking CYB5R2 to disease.

If you want an evidence-based assessment of CYB5R2 and Mendelian disease association, please provide any paper(s) or dataset(s) mentioning CYB5R2, or I can search literature/databases (ClinVar, OMIM, gnomAD constraint metrics, PubMed) and summarize available genetic, segregation, and functional evidence required to support a Mendelian association.


[Read Paper](https://www.semanticscholar.org/paper/9c08be1dfdaaf451dd02749de3c6df95afb2149f)


### A rare homozygous variant of CHKB induced severe cardiomyopathy and a cardiac conduction disorder: a case report

**Why Not Relevant**: This paper describes a clinical case and genetic findings related exclusively to the CHKB gene (choline kinase beta) and megaconial congenital muscular dystrophy (MCMD). The text supplied contains no mention of the gene CYB5R2, no data on CYB5R2 variants, and no experimental or mechanistic discussion involving CYB5R2. Therefore there is neither direct evidence (e.g., case reports, segregation, variant pathogenicity, population enrichment) nor mechanistic evidence (e.g., biochemical function, pathways, animal models) in this paper that would support or refute the claim that CYB5R2 is likely associated with at least one Mendelian disease.

Relevant points from the provided content that illustrate the lack of relevance:
- The Background and Case presentation focus on CHKB: its role in mitochondrial function and choline metabolism, and a homozygous nonsense variant c.598delC (p.Q200Rfs*11) in CHKB identified by whole exome sequencing. No sentence in the supplied text names CYB5R2 or provides any data about it.

Limitations affecting any attempt to connect this paper to CYB5R2:
- Absence of any mention of CYB5R2 in the full text excerpt means there is no extractable evidence for or against the claim within this paper.
- Mechanistic descriptions (choline metabolism, mitochondrial dysfunction) pertain specifically to CHKB; without explicit data linking CYB5R2 to the same pathways in this study, such mechanisms cannot be used to infer CYB5R2 involvement.

Recommendation: To evaluate the claim about CYB5R2 and Mendelian disease association, consult papers or databases that explicitly analyze CYB5R2 variation, functional studies of CYB5R2, clinical case reports with CYB5R2 variants, or curated resources (e.g., OMIM, ClinVar, gene-disease curation projects).


[Read Paper](https://www.semanticscholar.org/paper/3a0f2fdfd5c835183705565fc334e21a87037079)


### How Many Genes Does It Take?

**Why Not Relevant**: The provided paper content is background and methodological discussion focused on autism spectrum disorder genetics, consanguinity, and strategies (WES, homozygosity mapping, SNP arrays) for identifying recessive disease genes. Nowhere in the supplied text is the gene symbol CYB5R2 mentioned, nor are there any experimental data, variant findings, segregation analyses, functional studies, or case reports that implicate CYB5R2 in any Mendelian phenotype. Therefore the excerpt contains no direct or indirect evidence that CYB5R2 is associated with a Mendelian disease. The passages do describe general approaches and rationale by which a gene could be implicated in a Mendelian disorder (which is mechanistically relevant in the abstract), but without any specific mention or data about CYB5R2, the paper content cannot support the claim. For these reasons I assessed relevance as 0.0.


[Read Paper](https://www.semanticscholar.org/paper/324ffb74aa62f505b23c196e77da64af410d0121)


### Blended Phenotypes of Sexual Development Disorder and Coenzyme Q10 Deficiency, Together with a Sibling with Homozygous Variants in the AHI1 Gene

**Why Not Relevant**: This paper does not mention the gene CYB5R2 anywhere in the provided content. The manuscript describes a consanguineous family with a blended phenotype caused by homozygous variants in COQ4 (c.437T>G, Phe146Cys) producing primary coenzyme Q10 deficiency and a separate homozygous nonsense variant in AHI1 (c.1051C>T, p.(Arg351*)) in an affected sibling. All described genetic, clinical, and mechanistic discussion centers on COQ4 (exons 1–7, phenotype severity by exon location) and AHI1, and on the clinical presentation (psychomotor retardation, dysmorphic findings, hypotonia, micropenis, bilateral cryptorchidism, SRY-positive 46,XX sex reversal). Because CYB5R2 is not mentioned, there is no direct evidence (no reported variants, segregation, phenotype correlation, or functional data) supporting or refuting an association between CYB5R2 and any Mendelian disease in this paper. Likewise, there is no mechanistic evidence (no biochemical, expression, or pathway data involving CYB5R2) that would bear on plausibility. In short, the paper is irrelevant to the claim that CYB5R2 is likely associated with at least one Mendelian disease. If you want an evidence-based assessment of CYB5R2, I can search the literature and public databases (ClinVar, HGMD, OMIM, gnomAD, PubMed) for reported variants, case reports, functional studies, and disease associations for CYB5R2.


[Read Paper](https://www.semanticscholar.org/paper/a073b375eedd6f1b6092740f097aae072137e915)


### Pathogenic Variant in the TAF6 Gene in a Bulgarian Patient with the Ultrarare Alazami-Yuan Syndrome

**Why Not Relevant**: The article's abstract exclusively reports a diagnosis of Alazami-Yuan syndrome attributable to pathogenic variants in the TAF6 gene and discusses TAF6-related clinical and genetic findings. There is no mention of the gene CYB5R2 anywhere in the provided text, nor any mechanistic data or case evidence implicating CYB5R2 in a Mendelian disorder. Although the authors state that whole-genome sequencing and targeted analysis of 1,610 genes were performed, the abstract only reports a TAF6 finding; it does not document analysis results (positive or negative) for CYB5R2 specifically. Therefore this paper provides no direct or mechanistic evidence supporting the claim that CYB5R2 is associated with at least one Mendelian disease. The absence of CYB5R2 in the report cannot be taken as affirmative evidence for or against CYB5R2 disease association—only that this paper does not address the claim.


[Read Paper](https://www.semanticscholar.org/paper/cc35d92a6da42a06f14b142f7896a0c0ea2e3c5f)


### STUDIES ON THE FUNCTION OF CELL MEMBRANE 5TH REPORT : CHARACTERIZATION OF NADH-CYTOCHROME c REDUCTASE OF LIVER CELL MEMBRANE IN NORMAL AND CCl<SUB>4</SUB>-TREATED RATS

**Why Not Relevant**: This paper reports biochemical and ultrastructural studies of cytochrome b5, P-450, and NADH-dependent reductase activities in rat liver cell membranes after carbon tetrachloride (CCl4) exposure. It does not mention the CYB5R2 gene (or any human CYB5R family gene), does not report any genetic variants or inheritance patterns, and contains no data linking a gene to a Mendelian phenotype. The experiments are toxin-induced, physiological/biochemical changes in rat tissue rather than genetic analyses. Therefore the paper provides no direct evidence (no association, mutation, segregation, linkage, or case reports) nor meaningful mechanistic genetic evidence (no isoform/gene identification, no functional studies of specific gene variants) to support the claim that CYB5R2 is likely associated with a Mendelian disease. In short: species (rat), focus (toxicant effect on enzyme localization/activity), and level of analysis (biochemistry, not genetics) make the paper irrelevant to the claim.


[Read Paper](https://www.semanticscholar.org/paper/94e799e97c30fdb3db9209d5658c4e774df06591)


### Contribution of rare transmitted and de novo variants among 2 , 871 1 congenital heart disease probands

**Why Not Relevant**: The supplied paper content does not mention the gene CYB5R2 anywhere in the provided text, tables, or gene lists. The excerpts focus on congenital heart disease (CHD) cohort description, methods, and summary results naming genes such as GDF1, MYH6, and FLT4, and on aggregate analyses of known CHD gene sets, but no sentences or paragraphs refer to CYB5R2 or present variant data or mechanistic information about it. Therefore the provided content contains no direct evidence (genetic association, variant counts, statistical significance) nor mechanistic evidence (expression, functional assays, pathway links) relevant to the claim that CYB5R2 is likely associated with a Mendelian disease. Note that this assessment is limited to the text you supplied; CYB5R2 could appear elsewhere in the full paper or supplementary files (e.g., Supplementary Excel sheets) not included here. To evaluate the claim fully I need either the full text and supplements or targeted excerpts (or a search of the paper for the symbol “CYB5R2”).


[Read Paper](https://www.semanticscholar.org/paper/e5830d9e95469f22518560007746202e62db26a0)


## Search Queries Used

- CYB5R2 pathogenic variant case report Mendelian disorder homozygous compound heterozygous missense truncating

- CYB5R2 ClinVar OMIM gnomAD pLI loss of function constraint gene intolerance annotation

- Cytochrome b5 reductase 2 NADH cytochrome b5 reductase 2 CYB5R2 function enzyme activity electron transfer endoplasmic reticulum CYB5R family CYB5R3 methemoglobinemia

- CYB5R2 exome sequencing rare variants burden association Mendelian disorders trio de novo cohort segregation


## Bibliometric Configuration

- Use Bibliometrics: True

- Author Impact Weight: 0.4

- Citation Impact Weight: 0.4

- Venue Impact Weight: 0.2
```
