## Supplementary material for "MENDELSEEK: An algorithm that predicts Mendelian Genes and elucidates what makes them special": CYGB.txt

```
# Claim: The gene CYGB is likely associated with at least one Mendelian disease.

**Status**: processed

**Overall Rating**: -1

**Explanation**:

No relevant papers were found that support or refute this claim.


## Relevant Papers


## Other Reviewed Papers


### The Spectrum of Low-Density Lipoprotein Receptor Mutations in a Large Turkish Cohort of Patients with Familial Hypercholesterolemia.

**Why Not Relevant**: The provided paper focuses exclusively on familial hypercholesterolemia (FH) and sequencing of the low-density lipoprotein receptor gene (LDLR). There is no mention of the gene CYGB, no sequencing or variant analysis of CYGB, and no discussion of mechanisms that would link CYGB to Mendelian disease. Therefore this paper provides no direct or mechanistic evidence for or against the claim that CYGB is likely associated with at least one Mendelian disease. Note: absence of evidence in this paper does not imply evidence of absence; to evaluate the claim about CYGB one would need studies that directly examine CYGB variants, segregation, functional impact, or mechanistic links to a Mendelian phenotype.


[Read Paper](https://www.semanticscholar.org/paper/4ffd9e737436f24ae70abdb5a764a8b3b061ed67)


### The simplest explanation does not have to be preferred: co-occurrence of pathogenic variants in cancer-predisposing genes

**Why Not Relevant**: The provided paper content contains a single sentence that does not mention CYGB, Mendelian disease, pathogenic variants, segregation data, functional assays, or any gene-specific results. Verbatim: "The frequency and cancer phenotypes associated with MINAS by reviewing the recent literature and by checking the UK 10,000 Genomes Project data from participants with a phenotype of tumor predisposition syndromes or multiple primary tumors, and if they are additive reflecting each CSG independently or synergistic resulting in more severe phenotypes are reported." This sentence only states that the authors review literature and UK 10,000 Genomes Project data to describe frequency and cancer phenotypes associated with MINAS and to examine whether multiple cancer susceptibility genes (CSGs) act additively or synergistically. It provides no direct evidence (no variant counts, no segregation, no case reports) and no mechanistic evidence (no molecular function, pathway, or experimental perturbation) relevant to the claim that CYGB is likely associated with at least one Mendelian disease. Limitations and caveats: (1) The excerpt is high-level and bibliographic in nature — it summarizes the scope of a review/analysis rather than reporting specific gene findings. (2) CYGB could hypothetically be one of the CSGs evaluated in the full paper or dataset, but the provided text gives no indication that CYGB was examined or implicated. (3) Because no gene-specific data are present, no assessment of statistical or practical significance for CYGB can be made from this content. To evaluate the claim about CYGB, one would need primary data or statements in the paper explicitly naming CYGB and describing pathogenic variants, segregation with phenotype, functional consequences, or inclusion in recognized Mendelian disease gene lists (e.g., OMIM/ClinVar evidence).


[Read Paper](https://www.semanticscholar.org/paper/a1372a664bd2c33a0bda638975a8b26d112457fc)


### OP0309 WES ANALYSIS OF RARE FAMILIES POINTS TO A PATHOGENIC ROLE FOR THE cGAS/STING-TYPE I IFN AXIS IN SSc

**Why Not Relevant**: The paper text provided does not mention the gene CYGB anywhere. The study focuses on familial systemic sclerosis and highlights candidate genes and pathways in the cGAS/STING — type I IFN axis, specifically naming TMEM173/STING, NT5E/CD73, and PRKD2 as functionally characterized examples. While the authors state that "Mutations in two of our candidates cause Mendelian diseases," they do not identify those genes as CYGB in the excerpts provided. Because there is no direct mention, mechanistic discussion, or functional evidence concerning CYGB in the supplied content, the paper provides no supportive evidence that CYGB is associated with a Mendelian disease. It therefore is not relevant to the claim that CYGB is likely associated with at least one Mendelian disease. Note that absence of evidence in this excerpted paper is not proof against CYGB's involvement elsewhere; it only indicates this paper does not provide evidence for the claim.


[Read Paper](https://www.semanticscholar.org/paper/a5d1937aaf7ad488b3d5d4df3648ee2ca8966c0d)


### #1049 Genetic characteristics of autosomal dominant polycystic kidney disease in a Greek population

**Why Not Relevant**: This paper does not mention the gene CYGB at all. The study concerns genetic findings in autosomal dominant polycystic kidney disease (ADPKD) and reports variants in PKD1, PKD2 and a few other genes (SEC61B, SLC3A1) but provides no direct or mechanistic data regarding CYGB. Therefore it supplies neither supporting nor refuting evidence for the claim that CYGB is likely associated with at least one Mendelian disease. Specific reasons: (1) No sentence or paragraph in the provided content refers to CYGB, its variants, phenotypes, functional studies, or pathogenicity classifications. (2) The mechanistic discussion and gene-focused results pertain to PKD1/PKD2 and rare alternative findings; they do not address CYGB biology or disease linkage. (3) Although the study used broad sequencing panels and WES/WGS in some negative cases, the authors do not report CYGB findings (absence of a report is not evidence of absence). Limitation: Because this single paper does not include CYGB data, it cannot be used to evaluate the claim; other literature or databases would need to be consulted to assess whether CYGB is associated with a Mendelian disease.


[Read Paper](https://www.semanticscholar.org/paper/809bc9272642701e2600d56210354f9dc489b442)


### Germline Variant Interpretation in Children with Severe Sepsis

**Why Not Relevant**: The provided paper content does not mention the gene CYGB or any gene-level findings; it only gives a summary statistic: "The authors report that 200/330 of children admitted to the PICU with severe sepsis who underwent exome sequencing and had a clinically significant genetic variant in a gene(s) associated with a known inborn error of immunity (IEI) that may have contributed to the patient’s clinical presentation." This aggregate statement provides no direct evidence (no citation of CYGB, no variants in CYGB, no clinical cases linked to CYGB) and no mechanistic evidence relating CYGB to a Mendelian disease. Limitations that prevent this paper content from supporting or refuting the claim about CYGB: 1) No gene names, variant data, pathogenicity classifications, segregation or functional data are provided. 2) The aggregate result concerns genes associated with inborn errors of immunity (IEI) broadly; even if CYGB were included among genes assayed, its inclusion is not reported, and IEI genes represent a subset of Mendelian disease genes but this does not imply CYGB specifically is disease-associated. 3) The single summary sentence lacks methodological detail (which genes were considered, filtering criteria, variant interpretation framework, whether variants were de novo/segregating, or whether functional validation was performed). Therefore the content is insufficient to support or refute the claim that "CYGB is likely associated with at least one Mendelian disease." To evaluate the claim, one would need gene-level results (reports of putatively pathogenic variants in CYGB with clinical correlation), segregation or de novo evidence, population-frequency and in silico/functional data, or independent reports linking CYGB variants to Mendelian phenotypes. Recommended next steps: check the full paper and its supplementary tables for gene-level variant lists (search for "CYGB"), examine ClinVar/OMIM/Peer-reviewed literature for reported CYGB pathogenic variants or disease associations, and look for functional studies or animal models implicating CYGB in a Mendelian phenotype.


[Read Paper](https://www.semanticscholar.org/paper/8148b944a985ef1eb6ab7a15ba1b7990c783459a)


### Contribution of rare transmitted and de novo variants among 2 , 871 1 congenital heart disease probands

**Why Not Relevant**: The provided paper content does not mention the gene symbol "CYGB" or the name "cytoglobin" anywhere in the text. The study focuses on congenital heart disease (CHD) and analyzes rare transmitted variants and de novo mutations in CHD probands; it reports results for CHD-relevant gene sets and specific CHD genes but no data, results, or discussion concerning CYGB. Therefore there is no direct genetic evidence, no mechanistic discussion, and no statistical association reported in this content that would support or refute the claim that CYGB is likely associated with a Mendelian disease. 

Additional context on scope and limitations relevant to the claim: the study is limited to CHD cases (2,871 probands) and excludes certain classes of variation (e.g., clinically ascertained trisomies and CHD-associated CNVs). Even though exome sequencing could in principle detect CYGB variants if present and relevant to CHD, the absence of any mention means this excerpt provides no evidence about CYGB’s involvement in any Mendelian disorder (whether CHD-related or otherwise). To evaluate the claim about CYGB, a paper that specifically reports variants in CYGB, statistical enrichment, segregation in families, functional/mechanistic data implicating CYGB in disease, or inclusion of CYGB in curated Mendelian gene lists would be required—none of which appear in the supplied content.


[Read Paper](https://www.semanticscholar.org/paper/e5830d9e95469f22518560007746202e62db26a0)


## Search Queries Used

- CYGB cytoglobin mutation variant pathogenic likely pathogenic Mendelian disease monogenic familial case report segregation clinical phenotype

- CYGB cytoglobin exome sequencing rare disease undiagnosed disease cohort Mendelian gene discovery candidate gene de novo loss of function burden analysis

- cytoglobin knockout mouse phenotype functional study fibrosis hypoxia oxidative stress vascular neurological respiratory phenotype model organism knockdown

- CYGB cytoglobin ClinVar OMIM HGMD gene curation clinical significance review Mendelian gene validity no association


## Bibliometric Configuration

- Use Bibliometrics: True

- Author Impact Weight: 0.4

- Citation Impact Weight: 0.4

- Venue Impact Weight: 0.2
```
