## Supplementary material for "MENDELSEEK: An algorithm that predicts Mendelian Genes and elucidates what makes them special": CYP1A1.txt

```
# Claim: The gene CYP1A1 is likely associated with at least one Mendelian disease.

**Status**: processed

**Overall Rating**: -1

**Explanation**:

No relevant papers were found that support or refute this claim.


## Relevant Papers


## Other Reviewed Papers


### Genomics and Medicine: Distraction, Incremental Progress, or the Dawn of a New Age?

**Why Not Relevant**: The paper is a broad commentary on the promise and limits of genomics, screening, gene therapy, and pharmacogenomics. It does not present any data, case reports, or literature citations that link CYP1A1 specifically to a Mendelian disease. The only directly relevant material are general statements that (a) cytochrome P450 family genes (example: CYP2D6) have clinical relevance and (b) many Mendelian disease genes have been discovered. Those provide indirect mechanistic plausibility (because CYP genes can influence phenotype) but no direct evidence that CYP1A1 is associated with a Mendelian disorder. Therefore the paper cannot be used to support the claim that "CYP1A1 is likely associated with at least one Mendelian disease." The absence of CYP1A1 mentions, absence of genotype–phenotype data, and the commentary nature of the text limit its relevance.


[Read Paper](https://www.semanticscholar.org/paper/a926acf3ca5c9cb3ba740435a4175c691cdc3680)


### Room for the candidate gene approach in the genome-wide association era: an example from GSTP1 gene polymorphism

**Why Not Relevant**: The paper focuses on genetic susceptibility to type 2 diabetes (T2DM), GWAS and candidate-gene approaches, oxidative stress, and associations involving glutathione S-transferases (GSTs) such as GSTP1. There is no mention of the gene CYP1A1, nor any data, analysis, or discussion about CYP1A1 variants, phenotypes, or links to Mendelian (monogenic) disease. Because the paper does not address CYP1A1 in either association studies, functional/mechanistic experiments, or clinical case reports, it provides no direct or mechanistic evidence to support or refute the claim that CYP1A1 is likely associated with at least one Mendelian disease. The methodological points about GWAS limitations and rare variants are general and do not substitute for gene-specific evidence. Therefore the content is not relevant to evaluating the claim.


[Read Paper](https://www.semanticscholar.org/paper/faa9bc6a58b5254ca70c6d798e1795a489f9f480)


### Understanding Genetic Epidemiology: The Potential Benefits and Challenges of Genetics for Improving Human Health

**Why Not Relevant**: Relevance is very low because the provided paper text contains no mention of CYP1A1, no data (genetic, clinical, or epidemiologic) linking CYP1A1 to any Mendelian disorder, and no case reports or family segregation analyses. The text discusses pharmacogenomics and provides examples involving other genes in the cytochrome P450 family (CYP2C9, CYP2C19), which is only an indirect, generic mechanistic point that some CYP family genes can affect drug metabolism. That pharmacogenetic role does not constitute evidence that CYP1A1 is associated with a Mendelian disease. Absence of mention in this review is not proof that CYP1A1 is unrelated to Mendelian disease, but the paper provides no direct or specific mechanistic evidence to support the claim. Therefore this paper is not a relevant source for establishing that CYP1A1 is likely associated with at least one Mendelian disease.


[Read Paper](https://www.semanticscholar.org/paper/1ea9ce6d8741214d75e3aa3f5dae45e0e6129c75)


## Search Queries Used

- CYP1A1 pathogenic variant Mendelian disease case report monogenic single gene disorder familial cytochrome P450 1A1

- CYP1A1 ClinVar OMIM gene disease association review systematic review meta analysis pathogenicity annotation cytochrome P450 1A1

- cytochrome P450 1A1 knockout mouse phenotype loss of function functional assay variant causes developmental disorder organ system phenotype aryl hydrocarbon hydroxylase

- CYP1A1 polymorphism cancer susceptibility complex trait population study GWAS association review evidence against monogenic role


## Bibliometric Configuration

- Use Bibliometrics: True

- Author Impact Weight: 0.4

- Citation Impact Weight: 0.4

- Venue Impact Weight: 0.2
```
