## Supplementary material for "MENDELSEEK: An algorithm that predicts Mendelian Genes and elucidates what makes them special": CYP2J2.txt

```
# Claim: The gene CYP2J2 is likely associated with at least one Mendelian disease.

**Status**: processed

**Overall Rating**: 0

**Explanation**:

Supporting evidence:
The provided excerpt (Karczewski & MacArthur et al., gnomAD) describes a framework for using aggregated exome/genome data to classify genes by tolerance to predicted loss-of-function (pLoF) variation, and shows that genes depleted of pLoF variants are more likely to be crucial for organismal function and implicated in disease. In principle, that framework is relevant for assessing whether a particular gene is a plausible Mendelian disease gene: strong depletion of pLoF variants (high constraint) is supportive of haploinsufficiency or other severe effects when the gene is inactivated.

Caveats or contradictory evidence:
The excerpt does not include any gene-specific data for CYP2J2. It provides only the general methodology and rationale (spectrum of loss-of-function intolerance) but no metrics (e.g., pLoF counts, observed/expected ratio, LOEUF/pLI) or specific findings for CYP2J2. Therefore, the provided material neither demonstrates that CYP2J2 is constrained (which would support a Mendelian role) nor that it is tolerant (which would argue against a Mendelian role). There is no direct supporting or refuting evidence about CYP2J2 and Mendelian disease in the supplied excerpt.

Analysis of potential underlying mechanisms and second-order implications:
CYP2J2 encodes a cytochrome P450 enzyme involved in epoxygenation of fatty acids and drug metabolism. From a mechanistic standpoint, many drug-metabolizing P450s have partially redundant functions and common polymorphisms typically affect enzyme activity quantitatively rather than producing highly penetrant, single-gene Mendelian disorders. If CYP2J2 were to cause a classical Mendelian disease, one would expect either: (a) strong evolutionary constraint against pLoF variation (few/no pLoF alleles in population datasets), or (b) reported segregating high-penetrance variants in affected families. The gnomAD framework is well suited to detect the first signal, but no gene-specific result was provided here. Conversely, absence of constraint would not entirely exclude very specific gain-of-function or dominant-negative mechanisms causing Mendelian phenotypes, but such mechanisms would typically be documented in case reports or variant databases.

Which rating is most appropriate:
Given the supplied evidence is general and does not include any data or literature specific to CYP2J2, there is no basis in these excerpts to conclude that CYP2J2 is likely associated with at least one Mendelian disease. The gnomAD paper describes tools that could provide supporting evidence if CYP2J2 were found to be highly constrained, but that information is not present. Likewise, no counter-evidence specific to CYP2J2 is provided here. Therefore, based strictly on the provided material, the correct assessment is that there is no evidence in the supplied excerpts to support or refute the claim that CYP2J2 is likely associated with a Mendelian disease.


**Final Reasoning**:

I reviewed the provided evidence (the gnomAD paper excerpt) and the general biological context. The gnomAD resource and its pLoF intolerance metrics are directly relevant to assessing whether a gene is likely to underlie Mendelian disease, but the excerpt contains only the general methodology and results overview, with no CYP2J2-specific metrics, case reports, or variant-disease associations. Without gene-specific constraint metrics or clinical/segregation evidence, one cannot infer that CYP2J2 is likely a Mendelian disease gene. There is also plausible biological reasoning (enzyme redundancy and typical quantitative effects of P450 variation) that makes a high-penetrance Mendelian role less likely a priori, but that is not definitive. Because the provided papers give no direct supporting or contradicting data on CYP2J2, the appropriate rating is "No Evidence."


## Relevant Papers


### Variation across 141,456 human exomes and genomes reveals the spectrum of loss-of-function intolerance across human protein-coding genes

**Authors**: K. Karczewski (H-index: 60), D. MacArthur (H-index: 92)

**Relevance**: 0.25

**Bibliometric Impact**: 0.62576


**Excerpts**:

- Genetic variants that inactivate protein-coding genes are a powerful source of information about the phenotypic consequences of gene disruption: genes critical for an organism’s function will be depleted for such variants in natural populations, while non-essential genes will tolerate their accumulation.

- However, predicted loss-of-function (pLoF) variants are enriched for annotation errors, and tend to be found at extremely low frequencies, so their analysis requires careful variant annotation and very large sample sizes.

- Here, we describe the aggregation of 125,748 exomes and 15,708 genomes from human sequencing studies into the Genome Aggregation Database (gnomAD).

- We identify 443,769 high-confidence pLoF variants in this cohort after filtering for sequencing and annotation artifacts.

- Using an improved human mutation rate model, we classify human protein-coding genes along a spectrum representing tolerance to inactivation, validate this classification using data from model organisms and engineered human cells, and show that it can be used to improve gene discovery power for both common and rare diseases.


**Explanations**:

- This sentence states the basic biological and population-genetic principle underlying the paper's approach: depletion of inactivating variants (pLoF) in a gene across populations suggests that the gene is critical and that disruption has phenotypic consequences. This is mechanistic/interpretive evidence relevant to the claim because genes that are intolerant to loss-of-function are plausible candidates for Mendelian disease causality. Limitation: it is a general principle, not gene-specific; it does not provide any direct data about CYP2J2.

- This sentence highlights key methodological caveats: pLoF calls are prone to annotation errors and are typically very rare, so robust inference requires careful filtering and large sample sizes. This is a methodological limitation that weakens direct inference from pLoF counts to disease association unless the study addresses these issues (which the paper claims to do). For CYP2J2 specifically, it means one would need high-confidence pLoF data and careful annotation to trust any intolerance inference.

- This sentence gives the sample size (125,748 exomes and 15,708 genomes) aggregated in gnomAD. This is contextual evidence about statistical power: such large sample sizes increase the ability to observe or confidently infer depletion of pLoF variants for specific genes. It is indirectly relevant because it indicates the resource could have the power to assess CYP2J2, but it does not present CYP2J2-specific results.

- This sentence reports the total number of high-confidence pLoF variants identified after filtering. It supports the claim indirectly by demonstrating that the authors produced a filtered, high-confidence pLoF dataset that could be used to evaluate gene-level intolerance and potential Mendelian disease associations. Limitation: this is cohort-level summary data and still not a direct observation about CYP2J2.

- This sentence describes the core analytical product: a classification of protein-coding genes along a tolerance-to-inactivation spectrum, validation against model systems, and demonstrated utility for discovering genes involved in disease. This is mechanistic and methodological evidence that the approach can identify genes likely involved in Mendelian (rare) diseases. Strength: validated approach and application to gene discovery. Limitation: the excerpt does not include gene-level outputs or mention CYP2J2 specifically, so it provides plausible, indirect support but no direct evidence that CYP2J2 is associated with a Mendelian disease.


[Read Paper](https://www.semanticscholar.org/paper/71f4dc2f74cf29739facb112666225d468e074fc)


## Other Reviewed Papers


### Precision Medicine in Internal Medicine

**Why Not Relevant**: The provided paper is a general review of genetic testing strategies, variant interpretation, and the current state of gene–disease knowledge. It contains no gene-specific data, no mention of CYP2J2, and no experimental, clinical, or population evidence bearing directly on whether CYP2J2 is associated with any Mendelian disorder. The excerpts selected supply only background context (how exome sequencing can discover new gene–disease links, the typical variant burden per exome, and the fact that most genes are not yet linked to single-gene disorders) and therefore cannot support or refute the specific claim about CYP2J2. Because no direct or gene-specific mechanistic evidence is provided for CYP2J2 in this paper, the relevance to the claim is very low.


[Read Paper](https://www.semanticscholar.org/paper/c7199e8a5226f8d9d55777da0e15e91797bb459a)


### A pathogenic variant in RAB32 causes autosomal dominant Parkinson’s disease and activates LRRK2 kinase

**Why Not Relevant**: This paper does not provide evidence for or against the claim that CYP2J2 is likely associated with at least one Mendelian disease. The study is focused specifically on RAB GTPases (61 genes examined) and reports discovery, segregation, case-control association, pathology, and mechanistic functional data implicating a RAB32 missense variant (c.213C>G, Ser71Arg) in autosomal dominant parkinsonism. The paper contains no mention of CYP2J2, does not report analyses of CYP2J2, and provides no genetic, segregation, association, or functional data involving CYP2J2. Although whole-exome sequencing was performed on probands (so in principle variants in many genes including CYP2J2 could have been captured), the authors explicitly describe a targeted analysis of RAB GTPases and only report findings for RAB32; therefore absence of reported CYP2J2 findings cannot be interpreted as evidence of association. To support the claim about CYP2J2 would require direct genetic evidence (segregation in families, case-control association) and ideally functional/mechanistic validation, none of which are present in this paper. Consequently the relevance of this paper to the CYP2J2 Mendelian-disease claim is effectively zero.


[Read Paper](https://www.semanticscholar.org/paper/a36d28e828ede7c87c650af5f5117982b9749e7b)


### Non-alcoholic fatty liver disease in a pediatric patient with heterozygous familial hypobetalipoproteinemia due to a novel APOB variant: a case report and systematic literature review

**Why Not Relevant**: The paper excerpt provided contains no mention of the gene CYP2J2, any variants in CYP2J2, nor any mechanistic discussion linking CYP2J2 to familial hypobetalipoproteinemia or to any Mendelian disorder. All genetic findings and the study's focus are explicitly on APOB and its role in FHBL. Therefore this paper does not provide evidence for or against the claim that CYP2J2 is likely associated with at least one Mendelian disease. Limitations to note: the absence of CYP2J2 in the provided text does not formally prove the authors did not evaluate it (the methods mention an "expanded dyslipidemia panel" but the excerpt does not list all genes included), however the paper's reported findings and conclusions center solely on APOB. Consequently, the paper is irrelevant to the claim about CYP2J2.


[Read Paper](https://www.semanticscholar.org/paper/1f7237acededf0b660a9f44ccc339ccc177fb97b)


### Non-Penetrance for Ocular Phenotype in Two Individuals Carrying Heterozygous Loss-of-Function ZEB1 Alleles

**Why Not Relevant**: The provided paper excerpt exclusively addresses ZEB1 loss-of-function variants and their relationship to posterior polymorphous corneal dystrophy type 3 (PPCD3). It does not mention CYP2J2, nor does it provide any experimental, population, clinical, or mechanistic data concerning CYP2J2 or any cytochrome P450 family member. Therefore it provides no direct or mechanistic evidence supporting or refuting the claim that CYP2J2 is likely associated with at least one Mendelian disease. Relevant details in the excerpt (e.g., identification of ZEB1 LoF variants in in-house exomes/genomes, presence of LoF variants in gnomAD, pLI score for NM_030751.6, and observed penetrance for PPCD3) pertain only to ZEB1 and PPCD3 and cannot be generalized to infer Mendelian disease association for CYP2J2. Because the paper content does not address the gene named in the claim, the content is not relevant (relevance = 0).


[Read Paper](https://www.semanticscholar.org/paper/26a1f359f1dc11c600a2a34ebaff763872b72050)


### Clingen Coagulation Factor Deficiency Variant Curation Expert Panel: Meeting the Need for Recommendations to Curate Variants in the Coagulation Factor Genes

**Why Not Relevant**: The paper concerns gene-specific variant interpretation for coagulation factor genes, specifically F8 and F9, and the activities of the ClinGen Coagulation Factor Deficiency Variant Curation Expert Panel. It contains no mention of CYP2J2, presents no data (genetic, clinical, population, experimental) about CYP2J2, and provides no mechanistic discussion (biochemical pathways, expression, knockout phenotypes, segregation, functional assays) related to CYP2J2. Therefore it does not provide direct or mechanistic evidence to support or refute the claim that CYP2J2 is likely associated with at least one Mendelian disease.


[Read Paper](https://www.semanticscholar.org/paper/9ea8d4ce19622ae1c6b0cdfd40848c93199f6280)


### Examination of rare genetic variants in dental enamel genes: The potential role of next-generation sequencing in primary dental care.

**Why Not Relevant**: The provided paper content exclusively addresses genetic variation and the potential diagnostic role of next-generation sequencing for dental enamel disorder genes (AMTN, AMELX and ENAM) and amelogenesis imperfecta. It specifies querying public resources (gnomAD and a pediatric genomic warehouse) for predicted loss-of-function variants in AMTN, AMELX and ENAM and reports identification of variants that could be diagnostic for autosomal dominant AI. There is no mention of CYP2J2, no data on variants in CYP2J2, and no mechanistic discussion linking CYP2J2 to any Mendelian phenotype. Because the paper focuses on a completely different set of genes and phenotype, it provides neither direct nor mechanistic evidence for or against the claim that CYP2J2 is likely associated with at least one Mendelian disease. The study design and results (searching ~145,000 exomes/genomes for rare LoF variants in enamel-related genes) do not include CYP2J2 and therefore cannot inform the claim. Limitations: absence of any CYP2J2 data or discussion in the text means no inference about CYP2J2’s disease association can be drawn from this paper.


[Read Paper](https://www.semanticscholar.org/paper/5ddb531f17c7910ab950a58788e2b8271dcbbc27)


### Descriptive analysis of MC4R gene variants associated with obesity listed on ClinVar

**Why Not Relevant**: The provided paper content is exclusively about the MC4R gene and its ClinVar-annotated variants and contains no mention of CYP2J2. Example sentences from the paper show its sole focus on MC4R: the Objectives, Method, Results, and Conclusion all describe searches and findings for MC4R variants and their relationships to monogenic obesity and related phenotypes. Because CYP2J2 is not discussed, there is no direct evidence (variant observations, case reports, or statistical associations) nor mechanistic evidence (functional studies, biochemical pathways, or pathogenic mechanisms) in this paper that bears on whether CYP2J2 is associated with a Mendelian disease. The only potentially transferable element is methodological: the paper demonstrates an approach using ClinVar to identify and categorize gene variants (e.g., pathogenic, likely pathogenic, VUS, benign), which could in principle be applied to CYP2J2 to search for Mendelian associations. However, that is an observation about method applicability, not evidence that CYP2J2 is associated with any Mendelian disorder. Limitations preventing relevance include (1) absence of any text, data, or results related to CYP2J2; (2) MC4R and CYP2J2 differ in gene family, function, expression, and known phenotype associations, so findings about MC4R cannot be extrapolated to CYP2J2; and (3) no mechanistic pathways linking MC4R biology to CYP2J2 biology are presented. Therefore the paper provides no support for nor any refutation of the claim that CYP2J2 is likely associated with at least one Mendelian disease.


[Read Paper](https://www.semanticscholar.org/paper/6bae624c1c06216b5458a99ef3b5e0a4b2d4cd16)


### Genotype first approach & familial segregation analysis help in the elucidation of disease-causing variant for fucosidosis

**Why Not Relevant**: The provided paper excerpt exclusively discusses the FUCA1 gene and the lysosomal storage disorder fucosidosis. Example verbatim sentences from the excerpt include: "FUCA1 gene codes for alpha-L-fucosidase enzyme and pathogenic variations (missense, nonsense, frameshift and splice site) are known to disrupt its catalytic function, leading to an autosomal recessive disorder (lysosomal storage disorder) called fucosidosis1,2." and "Till date, 160 variants are reported in FUCA1 gene in ClinVar5, of which 23 are pathogenic and 125 are variants of uncertain significance (VOUS)." The excerpt also states the clinical picture and classification of fucosidosis and notes the use of exome sequencing for copy number variant detection. Nowhere in the supplied text is the gene CYP2J2 mentioned, nor are cytochrome P450 genes, CYP2J2-associated mechanisms, or any data (variants, phenotypes, segregation, functional studies) relating to CYP2J2 presented. Therefore this paper provides no direct evidence (case reports, variant/pathogenicity data, segregation, ClinVar entries) nor mechanistic evidence (biochemical pathway disruption, functional assays, animal models) that would support or refute the claim that "CYP2J2 is likely associated with at least one Mendelian disease." Note: absence of mention in this excerpt does not prove CYP2J2 is not associated with Mendelian disease; it only means this particular paper excerpt contains no information relevant to that claim. If you want an evaluation across the literature, please provide other papers or permit a literature search for CYP2J2-specific evidence.


[Read Paper](https://www.semanticscholar.org/paper/5cf518959c6fdfb9a9e4906ff08b43ae36b8e31d)


### 95233 Analysis of 5'UTR Variation in Rare Disease Patients Reveals Variants of Potential Disease Relevance

**Why Not Relevant**: The provided paper abstract does not mention CYP2J2 or any gene-level findings that implicate CYP2J2 in disease. All evidence in the abstract is general (methods, mechanistic rationales about 5'UTR/uORFs, cohort-level predictions, and summary statistics) and predictive rather than reporting validated gene-disease associations. Therefore the paper provides no direct evidence that CYP2J2 is associated with any Mendelian disease. It only offers general mechanistic plausibility that 5'UTR variants can affect gene function and, in principle, could implicate many genes if gene-specific disruptive variants were found and validated. Because there is no gene-specific data for CYP2J2 in the text provided, the relevance of this paper to the claim is negligible.


[Read Paper](https://www.semanticscholar.org/paper/e38ebe1f2edf58c591d045e4938dbae01c53fc1c)


### University of Southern Denmark Loss-of-function variants in ADCY3 increase risk of obesity and type 2 diabetes Grarup,

**Why Not Relevant**: This paper exclusively studies ADCY3 (adenylate cyclase 3) and a specific loss-of-function splice-site variant (c.2433-1G>A) that is associated with increased BMI and type 2 diabetes in the Greenlandic population. The text contains no mention of the gene CYP2J2, no data on CYP2J2 variants, and no mechanistic discussion connecting CYP2J2 to Mendelian disease. ADCY3 and CYP2J2 are different genes with distinct functions (adenylate cyclase vs cytochrome P450 epoxygenase), so evidence that ADCY3 loss-of-function is involved in a recessive, high-penetrance metabolic phenotype cannot be transferred to CYP2J2 without direct data. Therefore the paper provides no direct evidence and no mechanistic evidence relevant to the claim that CYP2J2 is likely associated with at least one Mendelian disease. Additionally, while the paper uses appropriate genetic, population, and RNA-sequencing methods to support ADCY3’s role, those methods and results do not pertain to CYP2J2 in this document.


[Read Paper](https://www.semanticscholar.org/paper/db1340d2f526ff402178dd07407b808f400b0d7c)


## Search Queries Used

- CYP2J2 Mendelian disease case report familial segregation pathogenic variant

- CYP2J2 ClinVar OMIM ClinGen pathogenic variant gene disease association monogenic

- CYP2J2 loss of function variant enzymatic activity epoxygenase arachidonic acid metabolism cardiomyopathy arrhythmia inherited mutation

- CYP2J2 exome sequencing rare variants gnomAD pLI loss of function intolerance population frequency rare disease association


## Usage Statistics

- Prompt Tokens: 0

- Completion Tokens: 0

- Total Tokens: 0

- Estimated Cost: $0.0449


## Bibliometric Configuration

- Use Bibliometrics: True

- Author Impact Weight: 0.4

- Citation Impact Weight: 0.4

- Venue Impact Weight: 0.2
```
