## Supplementary material for "MENDELSEEK: An algorithm that predicts Mendelian Genes and elucidates what makes them special": CYP7A1.txt

```
# Claim: The gene CYP7A1 is likely associated with at least one Mendelian disease.

**Status**: processed

**Overall Rating**: 0

**Explanation**:

Supporting evidence.
The provided papers establish a clear and biologically plausible role for CYP7A1 (cholesterol 7α-hydroxylase) in cholesterol and bile acid metabolism and show that altered CYP7A1 activity or expression produces disease-relevant phenotypes. The Heukcha study reports that a fermented green tea extract increased hepatic CYP7A1 protein 1.5-fold and concomitantly ameliorated diet-induced hypercholesterolemia and NAFLD in hamsters, implying that higher CYP7A1 activity can reduce cholesterol and liver lipid accumulation. The HIF2α study demonstrates that activation of HIF2α represses Cyp7a1 expression in mouse liver, blocking conversion of cholesterol to bile acids and contributing to hepatic and serum cholesterol accumulation and atherosclerosis-related phenotypes. Together these findings show that perturbation of CYP7A1 expression or activity is sufficient to produce clinically relevant alterations in cholesterol homeostasis in animal models.

Caveats or contradictory evidence.
Neither paper presents evidence that inherited (germline) variation in CYP7A1 causes a Mendelian disorder. The interventions described change CYP7A1 expression via dietary extract (Heukcha) or through transcriptional regulation (HIF2α activation / VHL knockout) — environmental or regulatory perturbations rather than inherited sequence variants. No excerpts report families, segregation of variants, pathogenic mutations, penetrant Mendelian inheritance patterns, or clinical diagnoses explicitly linked to CYP7A1 mutations. Thus, while the gene’s function is clearly disease-relevant, the provided excerpts do not document a causal, inherited (Mendelian) relationship between CYP7A1 variants and a monogenic disease.

Analysis of potential underlying mechanisms, deeper relationships, or second-order implications.
Biologically, CYP7A1 is the rate-limiting enzyme in the classical bile acid synthesis pathway; loss-of-function is expected to reduce bile acid production and can lead to cholesterol accumulation, altered lipoprotein profiles, and downstream hepatic pathology. That mechanistic chain makes it plausible that rare, highly penetrant loss-of-function variants could produce a Mendelian phenotype (e.g., early-onset hypercholesterolemia, cholestasis, or bile-acid synthesis defects). The animal-model data strengthen functional plausibility: experimentally decreasing Cyp7a1 expression produces disease phenotypes, and increasing it improves disease metrics. However, functional plausibility and animal-model perturbation are not equivalent to genetic evidence of Mendelian inheritance in humans. Demonstrating a Mendelian disease association requires human genetic data: identification of pathogenic variants segregating in families or consistent recessive/dominant inheritance with supportive functional and clinical correlation.

Which rating is most appropriate based on evidence strength.
Given the available excerpts, the weight of evidence supports CYP7A1’s important role in pathways that, when perturbed, cause disease phenotypes, but there is no direct evidence presented here that inherited variants in CYP7A1 cause a Mendelian disease. Therefore the correct assessment with respect to the specific claim (that CYP7A1 is likely associated with at least one Mendelian disease) is that the provided papers offer no direct genetic evidence. The claim is biologically plausible but unsupported by the supplied literature. Accordingly, the most appropriate rating based on the provided evidence is “No Evidence.”


**Final Reasoning**:

I re-read the essay and logic: the excerpts demonstrate functional and mechanistic links between CYP7A1 expression and cholesterol/bile-acid-related disease phenotypes in animal models and intervention studies, which supports biological plausibility. However, the claim to be evaluated is specific to association with a Mendelian disease (i.e., inherited, monogenic disorder). The provided papers do not present human genetic data, pedigree segregation, or reports of pathogenic CYP7A1 variants causing a Mendelian disease. Experimental modulation of gene expression (dietary extract or transcription factor activation) does not constitute evidence of inherited disease association. Therefore the conclusion that there is no evidence in the provided excerpts for a Mendelian disease association is consistent and correct. I reaffirm the rating: No Evidence.


## Relevant Papers


### Heukcha, naturally post-fermented green tea extract, ameliorates diet-induced hypercholesterolemia and NAFLD in hamster.

**Authors**: Minji Kang (H-index: 2), H. Ha (H-index: 30)

**Relevance**: 0.15

**Bibliometric Impact**: 0.2690666666666667


**Excerpts**:

- Hypercholesterolemia, characterized by an increase in plasma low-density lipoprotein (LDL) cholesterol and total cholesterol (TC), is the leading cause of non-alcoholic fatty liver disease (NAFLD).

- The present study examined the effect of Heukcha extract (HCE), a naturally post-fermented green tea extract, on diet-induced hypercholesterolemia and related NAFLD in hamsters that metabolize lipids in a similar fashion to humans.

- HCD significantly (p < 0.05) increased LDL (0.9 to 2.1 mmol/L), TC (2.7 to 7.8 mmol/L), and triglyceride (TG; 2.3 to 4.0 mmol/L), which was significantly decreased by 27.7%, 17.3%, and 60%, respectively, by HCE.

- Furthermore, HCE suppressed HCD-induced liver oxidative stress, fibrosis, and lipid accumulation almost to control levels.

- Interestingly, HCE significantly increased the protein level of cholesterol 7 alpha-hydroxylase (CYP7A1), the rate-limiting enzyme for bile acid synthesis, by 1.5-fold in the liver.

- The present data suggest that HCE could be a functional food ingredient that can suppress the occurrence of diet-induced hypercholesterolemia and NAFLD, possibly by increasing the expression of CYP7A1.


**Explanations**:

- Contextual statement about the pathophysiology (hypercholesterolemia → NAFLD). This is background and does not provide direct evidence linking CYP7A1 to any Mendelian (monogenic) disease. It is relevant mechanistically only insofar as it frames lipid and liver disease as phenotypes potentially related to enzymes in cholesterol/bile acid metabolism.

- Describes the experimental system (hamster model) and the intervention tested. This is important for assessing generalizability: the study is an animal intervention trial rather than a human genetic study. It therefore cannot provide direct evidence of CYP7A1 being associated with a Mendelian disease in humans, though it supports use of the model for metabolic mechanism work.

- Reports statistically significant changes in plasma lipid measures induced by the high-cholesterol diet and their attenuation by HCE (with p-value and magnitudes). This shows a physiological effect of the intervention on lipid phenotypes but is not direct evidence that CYP7A1 is causally linked to a Mendelian disorder. It provides practical significance that modulation of lipid metabolism is possible in this model, which could be mechanistically relevant if CYP7A1 mediates such changes.

- Describes improvement in liver pathology (oxidative stress, fibrosis, lipid accumulation) with HCE. This strengthens the argument that the intervention impacts liver disease phenotypes through metabolic pathways, but it remains mechanistic/phenotypic evidence in an animal model and does not constitute genetic association or Mendelian disease evidence.

- Direct mechanistic excerpt mentioning CYP7A1: it states that HCE "significantly increased the protein level of cholesterol 7 alpha-hydroxylase (CYP7A1), the rate-limiting enzyme for bile acid synthesis, by 1.5-fold in the liver." This is mechanistic support that CYP7A1 activity/expression influences cholesterol and bile acid metabolism in this model. Strength: provides experimental evidence that CYP7A1 abundance is modifiable and potentially mediates metabolic effects. Limitations: it is a protein-expression change in hamsters after a dietary/chemical intervention, not evidence of genetic variation causing Mendelian disease; no human genetic data, no familial segregation, no mutation/variant analyses, and no direct demonstration that CYP7A1 loss- or gain-of-function variants cause inherited disease.

- The authors' concluding mechanistic interpretation that HCE may suppress diet-induced hypercholesterolemia and NAFLD "possibly by increasing the expression of CYP7A1" reinforces the mechanistic role of CYP7A1 in cholesterol/bile acid metabolism. However, this is an inference from expression and phenotype data in an animal therapeutic study. It does not equate to evidence that CYP7A1 is associated with any Mendelian disorder (i.e., inherited, often high-penetrance variants causing disease). The statement is hypothesis-generating, not confirmatory for Mendelian association.


[Read Paper](https://www.semanticscholar.org/paper/3de9b60b495a11d71a01280a3763482f969a25dc)


### Hypoxia-inducible factor 2alpha activation disrupts cholesterol metabolism homeostasis of liver and accelerates atherosclerosis in apoE-null mice

**Authors**: Aijuan Qu (H-index: 32), A. Feldstein (H-index: 76)

**Relevance**: 0.2

**Bibliometric Impact**: 0.4


**Excerpts**:

- Mechanistically, HIF2alpha activation repressed the expression of Cyp7a1 and Cyp27a1 to block the conversion of free cholesterol to bile acids, downregulated acyl-CoA:cholesterolacyl-transferase 2 (Acat2) to suppress the synthesis of cholesterol ester from free cholesterol, and inhibited ATP-binding cassette g5 (Abcg5) and Abcg8 to decrease the transport of cholesterol from liver to small intestine, thus leading to the accumulation of cholesterol in liver.

- In the present study, CIH resulted in increased hepatic HIF2alpha expression and elevated cholesterol accumulation in liver and serum.

- Hepatocyte-specific disruption of VHL resulted in constitutive activation of HIF signaling, and the resultant increased HIF expression augmented liver cholesterol accumulation, disturbed serum lipoprotein profiles and hypercholesterolemia.

- These effects were completely abolished in mice with compound knockout of VHL and HIF2alpha, thus demonstrating that HIF2alpha plays an essential role in control of cholesterol metabolism in liver and serum hypercholesterolemia.

- In vivo luciferase assays via the Xenogen imaging system revealed that HIF2alpha activation could inhibit the transcriptional activity of the farnesoid X receptor (FXR), which is a critical transcription factor controlling liver cholesterol homeostasis.


**Explanations**:

- Mechanistic relevance: This sentence explicitly states that HIF2alpha activation represses Cyp7a1 (mouse gene name) expression and thereby blocks conversion of cholesterol to bile acids, describing a direct molecular mechanism by which Cyp7a1 expression affects cholesterol/bile acid metabolism. Strengths: it gives a direct mechanistic link between Cyp7a1 expression and a physiologically important pathway (cholesterol → bile acids). Limitations: this is a regulatory/functional observation (expression change) rather than evidence that variants in Cyp7a1/CYP7A1 cause an inherited (Mendelian) disease. The sentence is in a mouse experimental context (Cyp7a1 lowercase), and no human genetic or clinical data are provided, so it does not constitute direct evidence that CYP7A1 is causally associated with a Mendelian disorder.

- Contextual/mechanistic relevance: This sentence documents that the experimental condition (CIH) increases hepatic HIF2alpha and raises hepatic and serum cholesterol, establishing the physiological consequence of the pathway that includes Cyp7a1 repression. Strengths: connects pathway activation to measurable phenotype (cholesterol accumulation). Limitations: still an in vivo perturbation study in mice; it links pathway activation to phenotype but not to germline variants in Cyp7a1/CYP7A1 producing Mendelian inheritance patterns in humans.

- Contextual/mechanistic relevance: Demonstrates that genetic manipulation of upstream regulator VHL in hepatocytes (leading to constitutive HIF signaling) increases liver cholesterol and causes hypercholesterolemia, supporting functional importance of downstream targets including Cyp7a1. Strengths: genetic perturbation with phenotypic outcome strengthens causal inference in the pathway. Limitations: VHL disruption and resultant HIF activation is not the same as mutation of Cyp7a1; this shows that regulation of Cyp7a1 contributes to physiology but does not show that variation in Cyp7a1 itself causes a Mendelian disease. Species and experimental context (murine, engineered knockouts) limit direct applicability to human Mendelian disease assertions.

- Mechanistic/contextual relevance: The abolishment of effects by compound VHL/HIF2alpha knockout emphasizes HIF2alpha's essential role in the described cholesterol phenotype, indirectly supporting the importance of its downstream targets such as Cyp7a1. Strengths: shows requirement of HIF2alpha for the phenotype, which strengthens confidence in the mechanistic chain that includes repression of Cyp7a1. Limitations: again, this is a pathway/knockout experiment in mice and does not provide evidence that mutations in Cyp7a1/CYP7A1 produce a Mendelian disorder in humans.

- Mechanistic relevance: This sentence links HIF2alpha activation to inhibition of FXR transcriptional activity; FXR is a known transcriptional regulator of bile acid metabolism and CYP7A1 expression. Strengths: provides mechanistic detail that explains how HIF2alpha could repress Cyp7a1 (via FXR inhibition), increasing plausibility that perturbation of Cyp7a1 expression has clinically relevant effects. Limitations: it is mechanistic and indirect with respect to germline, loss- or gain-of-function mutations in CYP7A1 causing Mendelian inheritance of disease. No human genetics, segregation, penetrance, or clinical phenotype data are provided.


[Read Paper](https://www.semanticscholar.org/paper/dcfae9789ca370a20ebfebdf01f6122606e493b3)


## Other Reviewed Papers


### Genome-Wide Association Analysis Implicates Elastic Microfibrils in the Development of Nonsyndromic Striae Distensae

**Why Not Relevant**: The provided paper content describes a GWAS of stretch marks and reports loci including a SNP upstream of ELN (elastin). It does not mention CYP7A1, Mendelian diseases, rare pathogenic variants, segregation data, functional studies, ClinVar/OMIM entries, or any other evidence relevant to establishing a gene as causally linked to a Mendelian disorder. GWAS results for a complex trait near an unrelated gene (ELN) are not informative about CYP7A1's involvement in Mendelian disease. Therefore the content is not relevant (relevance = 0.0). Note: absence of mention in this paper does not constitute evidence against a CYP7A1–Mendelian disease association; it simply means this paper provides no evidence either way. To evaluate the claim, one would need different types of evidence (case reports, family segregation, rare-variant association studies, functional assays, and database annotations such as OMIM or ClinVar).


[Read Paper](https://www.semanticscholar.org/paper/9abfc66efc16e4579d9097cf1e7e2dda687d020f)


### patient-oriented and epidemiological research Reduced ileal expression of OSTa-OSTb in non-obese gallstone disease

**Why Not Relevant**: This paper focuses on ileal bile acid transporters (OSTa-OSTb), their expression in gallstone patients, and regulatory pathways (FXR, FGF-19, LRH-1) that modulate bile acid homeostasis. Although it states that bile acids repress hepatic CYP7A1 expression via FGF-19 signalling, the paper contains no genetic data (no reports of CYP7A1 variants, family segregation, mutation screening, or human Mendelian phenotypes) and provides no clinical descriptions of inherited disorders caused by CYP7A1. The evidence is mechanistic and physiological, not genetic or clinical. Therefore the paper does not provide direct evidence supporting that CYP7A1 is associated with a Mendelian disease; at best it provides indirect pathway-based plausibility that perturbing CYP7A1 could affect bile acid metabolism. Limitations include the absence of human genetic analyses, lack of CYP7A1 functional or mutational studies, and the study's focus on ileal expression in gallstone disease rather than inherited metabolic disorders.


[Read Paper](https://www.semanticscholar.org/paper/67676bd52b9ee2daaa3ccdf02449bbe445edcbf2)


### Sphingosine‐1‐phosphate receptor 2: A novel bile acid receptor and regulator of hepatic lipid metabolism?

**Why Not Relevant**: The paper discusses CYP7A1 extensively in terms of transcriptional regulation, signaling pathways, epigenetic control, and mouse experimental manipulations, but it contains no human genetic data, no reports of pathogenic CYP7A1 variants, no segregation or pedigree data, and no mention of Mendelian diseases associated with CYP7A1. All relevant findings are mechanistic (regulatory and physiological) and largely from mouse or cell studies. Therefore the paper does not provide direct evidence supporting the claim that CYP7A1 is associated with at least one Mendelian disease. The low relevance score reflects that mechanistic connections exist (which may bear on biological plausibility) but there is a complete absence of the types of human genetic/clinical evidence required to establish a Mendelian disease association.


[Read Paper](https://www.semanticscholar.org/paper/3e20bf93d9b9428475aef29213e06a6efd112ea2)


### Annotation of uORFs in the OMIM genes allows to reveal pathogenic variants in 5′UTRs

**Why Not Relevant**: The provided paper content (abstract) describes a genome-wide/manual annotation and experimental validation study focusing on uORFs in disease-associated genes and shows that uORF-disrupting variants in databases can be linked to Mendelian disorders. However, the abstract does not mention CYP7A1 anywhere, nor does it present gene-level results for CYP7A1 in the quoted content. Therefore the paper provides relevant mechanistic and field-level evidence that uORF disruption can cause Mendelian disease, but it contains no direct evidence (genetic, experimental, or database-cited) that the specific gene CYP7A1 is associated with any Mendelian disease. Without additional paper text showing CYP7A1-specific findings, this study cannot be used to support the claim that CYP7A1 is likely associated with at least one Mendelian disease.


[Read Paper](https://www.semanticscholar.org/paper/5d45c0cdf801505df45fc93a466a2a4101a12871)


### The simplest explanation does not have to be preferred: co-occurrence of pathogenic variants in cancer-predisposing genes

**Why Not Relevant**: The supplied content does not mention CYP7A1, Mendelian disease(s), specific genes, specific pathogenic variants, or any data that could be used to link CYP7A1 to a Mendelian phenotype. The single sentence describes a literature review and analysis of UK 10,000 Genomes Project data focused on MINAS (multiple inherited neoplasia alleles syndrome) and cancer susceptibility genes (CSGs), and whether co-occurring CSGs act additively or synergistically. Exact supplied text: "The frequency and cancer phenotypes associated with MINAS by reviewing the recent literature and by checking the UK 10,000 Genomes Project data from participants with a phenotype of tumor predisposition syndromes or multiple primary tumors, and if they are additive reflecting each CSG independently or synergistic resulting in more severe phenotypes are reported."

Why this prevents relevance to the claim:
- No mention of CYP7A1 by name or by any synonym. Without the gene being referenced, there is no direct evidence in this text supporting or refuting an association between CYP7A1 and any Mendelian disease. 
- No variant-, genotype-, or phenotype-level data are provided (no pathogenic variants, allele frequencies, segregation, or functional assays). Such data would be required to support a Mendelian disease association. 
- The focus is on cancer predisposition syndromes and potential interactions between cancer susceptibility genes; CYP7A1 is classically a cholesterol/bile-acid metabolism gene (cholesterol 7α-hydroxylase) and is not referenced here as a CSG. Even if CYP7A1 were hypothesized to influence cancer risk, that would not by itself demonstrate a Mendelian disease association.
- The excerpt is a high-level project/analysis description with no methods, results, or gene-level findings provided; therefore it cannot provide mechanistic evidence (e.g., biochemical pathway disruption, loss/gain-of-function) linking CYP7A1 to a Mendelian disorder.

Limitations of the provided content:
- Single, summary-level sentence without data, methods, or gene lists.
- No explicit statements about Mendelian inheritance, penetrance, segregation, or pathogenicity criteria.

Conclusion: Based on the provided text alone, relevance to the claim that "CYP7A1 is likely associated with at least one Mendelian disease" is effectively zero because no gene-specific, variant-level, phenotypic, or mechanistic evidence regarding CYP7A1 is present.


[Read Paper](https://www.semanticscholar.org/paper/a1372a664bd2c33a0bda638975a8b26d112457fc)


### The Scope of Mendelian Cardiomyopathy Genes

**Why Not Relevant**: The provided content is a single, general sentence about the broad scope of genes involved in primary cardiomyopathies and the need for further molecular genetic studies. It contains no mention of the gene CYP7A1, no description of any Mendelian disease or diagnostic/segregation/functional/statistical evidence, and no mechanistic detail specific to CYP7A1. Because the claim concerns a specific gene-disease relationship (CYP7A1 and at least one Mendelian disease), the provided text is not relevant: it neither supports nor refutes the claim and offers no usable evidence or mechanism. Consequently, the relevance to the specific claim is effectively zero.


[Read Paper](https://www.semanticscholar.org/paper/3c511ca1645f8807664714166ae870af33d40bbc)


## Search Queries Used

- CYP7A1 ClinVar pathogenic variants OMIM CYP7A1 gene disease association Mendelian disorder

- CYP7A1 mutation case report congenital cholestasis bile acid synthesis defect cholesterol 7 alpha hydroxylase deficiency

- cholesterol 7 alpha hydroxylase CYP7A1 knockout mouse phenotype bile acid synthesis liver disease hypercholesterolemia gallstones functional study

- CYP7A1 rare loss of function variant monogenic autosomal recessive autosomal dominant review genetic association study ClinGen gene disease validity


## Usage Statistics

- Prompt Tokens: 0

- Completion Tokens: 0

- Total Tokens: 0

- Estimated Cost: $0.0425


## Bibliometric Configuration

- Use Bibliometrics: True

- Author Impact Weight: 0.4

- Citation Impact Weight: 0.4

- Venue Impact Weight: 0.2
```
