## Supplementary material for "MENDELSEEK: An algorithm that predicts Mendelian Genes and elucidates what makes them special": CYP26A1.txt

```
# Claim: The gene CYP26A1 is likely associated with at least one Mendelian disease.

**Status**: processed

**Overall Rating**: -1

**Explanation**:

No relevant papers were found that support or refute this claim.


## Relevant Papers


## Other Reviewed Papers


### The Burden of Candidate Pathogenic Variants for Kidney and Genitourinary Disorders Emerging From Exome Sequencing

**Why Not Relevant**: The supplied paper content describes methods for assembling and annotating a curated list of genes associated with Mendelian kidney and genitourinary disorders, but it does not mention the gene CYP26A1 anywhere in the provided text. Therefore the paper excerpt contains no direct evidence that CYP26A1 is associated with any Mendelian disease. The only possibly relevant material is methodological (how they identified and annotated Mendelian genes) and an indication that a final list of 625 genes exists on the lab website; however, the actual gene list or any statement about CYP26A1 is not present. Because the key piece of information needed to evaluate the claim (an assertion or data showing CYP26A1 has a Mendelian disease association) is absent, the paper content as provided is not meaningfully relevant to the claim.


[Read Paper](https://www.semanticscholar.org/paper/a75e297208c04992568e607d19aa9b9aaebd09d5)


### Whole-Exome Sequencing in Adults With Chronic Kidney Disease

**Why Not Relevant**: The provided paper content contains no mention of the gene CYP26A1, no report of variants in CYP26A1, and no mechanistic discussion specific to CYP26A1 function or pathogenicity. The excerpts are methodological and describe the study's capability to detect Mendelian gene–disease associations in general (including caveats about capture gaps and annotation pipelines), but they do not provide direct evidence supporting or refuting that CYP26A1 is associated with any Mendelian disease. Because the content neither lists the genes analyzed in detail (the Supplement Table 3 referenced is not provided here) nor reports findings for CYP26A1, one cannot draw any conclusion about CYP26A1 from this text. To evaluate the claim that CYP26A1 is likely associated with at least one Mendelian disease would require (a) explicit reporting in this or other studies of pathogenic variants in CYP26A1 segregating with disease and meeting clinical criteria, or (b) mechanistic evidence in the paper linking CYP26A1 perturbation to a Mendelian phenotype. Neither is present in the supplied content. Recommended next steps: consult OMIM, ClinVar, HGMD, gnomAD/ExAC, and primary literature for CYP26A1-specific reports, or obtain the paper's Supplement Table 3 and result sections to see whether CYP26A1 was included and whether any variants were observed.


[Read Paper](https://www.semanticscholar.org/paper/a29bd57964f68ac5f8e1abcafe1112ba488f53f5)


### Exploring the Mutational Landscape of Isolated Congenital Heart Defects: An Exome Sequencing Study Using Cardiac DNA

**Why Not Relevant**: This paper does not provide any direct or mechanistic evidence relating to the claim that CYP26A1 is likely associated with at least one Mendelian disease. The provided content does not mention CYP26A1 or any specific gene-level findings that could be mapped to CYP26A1. The study focuses on exome sequencing of 73 parent–offspring trios with isolated congenital heart defects, reports identification of six germline de novo variants and 625 germline rare inherited variants in cardiac-relevant genes generally, and states that Transmission Disequilibrium Testing (TDT) and association testing (AT) yielded no statistically significant results except for an AT of missense variants in cilia genes. There are no verbatim sentences or paragraphs in the supplied text that name CYP26A1, describe variants in CYP26A1, or describe mechanistic links involving CYP26A1.

Limitations and context that explain the lack of relevance:
- No mention of CYP26A1: The text contains no occurrence of the gene name CYP26A1, so there is no direct evidence (e.g., variant identification, segregation, pathogenicity assessment) linking CYP26A1 to Mendelian disease in this paper.
- No gene-specific associations reported: The authors report overall negative TDT and AT results (except for missense variants in cilia genes) and conclude limited diagnostic yield, but they do not report any Mendelian gene discovered or implicated by this cohort that could be CYP26A1.
- Study scope and power: The cohort size (73 trios) and the authors' own statement that TDT and AT failed to provide informative results likely due to lack of power indicate that even if CYP26A1 had been considered, this study might not have been powered to detect a Mendelian association. However, because CYP26A1 is not mentioned, this is a general methodological caveat rather than evidence for or against CYP26A1 specifically.
- Absence of evidence is not evidence of absence: While this paper does not support the claim, it does not constitute strong disproof that CYP26A1 is associated with a Mendelian disease; it simply contains no relevant data on that gene.

Conclusion: Relevance is effectively zero because the paper text provided contains no specific data, statements, or mechanistic discussion about CYP26A1 or variants in that gene. Therefore it neither supports nor refutes the claim that CYP26A1 is likely associated with at least one Mendelian disease.


[Read Paper](https://www.semanticscholar.org/paper/5f18963f4c4354daea1dcd0a3977660eae0098d1)


### Letter regarding “ SCN9A variant in a family of mixed breed dogs with congenital insensitivity to pain”—Navigating the pathogenicity of candidate gene mutations: Spotlight on paralog Nav genes

**Why Not Relevant**: This paper does not mention CYP26A1, its variants, associated phenotypes, or any experimental or clinical data concerning CYP26A1. The manuscript content you provided is exclusively about a SCN9A variant in a dog with congenital insensitivity to pain and discusses (a) the evidence for pathogenicity of that SCN9A variant, (b) the use and limitations of in-silico prediction tools, (c) comparison with control genomes, and (d) the need for functional validation and ACMG-AMP guideline–style evidence in variant interpretation. None of these statements or data concern CYP26A1 specifically, nor do they provide experimental, genetic, clinical, or mechanistic evidence that could be used to support or refute the claim that CYP26A1 is likely associated with at least one Mendelian disease.

Relevant details observed in the paper that underline the lack of relevance:
- The gene repeatedly discussed is SCN9A (Nav1.7) and a specific variant c.C2761T (p.R921C) in a dog; CYP26A1 is not mentioned.
- The paper refers to general variant-interpretation frameworks (e.g., ACMG-AMP guideline), in-silico prediction caveats, and the need for functional assays; while these are generally applicable approaches for evaluating any candidate gene (including CYP26A1), they are only methodological guidance and do not constitute evidence about CYP26A1 itself.

Implication: Because the provided text contains no direct genetic, clinical, or mechanistic information about CYP26A1, it cannot be used to argue for or against the claim that CYP26A1 is likely associated with at least one Mendelian disease. If you want an evidence-based assessment of CYP26A1 and Mendelian disease associations, please provide literature or data that mention CYP26A1 specifically (variant reports, ClinVar entries, OMIM entries, functional studies, case reports), or I can perform a literature/database search and summarize relevant findings and the strength of evidence.


[Read Paper](https://www.semanticscholar.org/paper/39dfc4195578b71ad782115a3a552b9b9e2dae03)


### Clingen Coagulation Factor Deficiency Variant Curation Expert Panel: Meeting the Need for Recommendations to Curate Variants in the Coagulation Factor Genes

**Why Not Relevant**: The provided paper content focuses exclusively on variant curation processes for coagulation factor genes, specifically F8 and F9, and on the ClinGen Coagulation Factor Deficiency Variant Curation Expert Panel (CFD-VCEP). There is no mention of CYP26A1, no variant data, no phenotype associations, no mechanistic discussion of CYP26A1 function, and no reference to OMIM entries or Mendelian disease linkage for CYP26A1. Therefore the paper provides no direct or mechanistic evidence either supporting or refuting the claim that CYP26A1 is likely associated with at least one Mendelian disease. Absence of evidence in this paper is not evidence of absence for the claim—other literature would need to be examined to evaluate CYP26A1's disease associations—but within this document there is nothing relevant to the claim.


[Read Paper](https://www.semanticscholar.org/paper/9ea8d4ce19622ae1c6b0cdfd40848c93199f6280)


### P–546 Exome sequencing and preimplantation genetic testing for unexplained recurrent fetal malformations

**Why Not Relevant**: The paper does not mention CYP26A1 anywhere in the provided content. All gene-specific findings, mechanistic descriptions, and clinical correlations concern FLVCR2 (also misspelled once as FVLCR2) and a novel homozygous pathogenic variant in that gene found in a single affected fetus. The study is a case report demonstrating an autosomal recessive FLVCR2-related fetal lethal phenotype and the utility of exome sequencing plus PGT-M. Because there is no data, discussion, or mechanistic link provided for CYP26A1, the paper offers no direct or indirect evidence that CYP26A1 is associated with any Mendelian disease. Additional limitations reinforcing non-relevance: single-family/case design (limited generalizability even for FLVCR2), no functional studies presented for the variant, and no survey of other genes (including CYP26A1). Therefore relevance to the claim about CYP26A1 is effectively zero.


[Read Paper](https://www.semanticscholar.org/paper/1aa9e75d0b6b19fed3d8995a56287c8c63a47860)


### MO047: Biallelic pathogenic variants in ROBO1 associate with syndromic CAKUT

**Why Not Relevant**: The provided paper text does not mention CYP26A1, CYP26, or any retinoic-acid–metabolizing cytochrome P450 family member. The entire excerpt concerns ROBO1 genetic variants and their association with syndromic CAKUT and other developmental anomalies (for example: "By next-generation-sequencing methods, we identified six unrelated individuals and two non-viable fetuses ... with biallelic truncating or combined missense and truncating variants in ROBO1."). Therefore there is no direct evidence in this paper that CYP26A1 is associated with any Mendelian disease, nor is there mechanistic data linking ROBO1 findings in this study to CYP26A1. Absence of any mention or data about CYP26A1 in the supplied content means this paper cannot be used to support or refute the claim about CYP26A1. Limitations: absence of evidence in this excerpt is not proof that CYP26A1 is not disease-associated—only that this particular paper does not address CYP26A1. To evaluate the claim about CYP26A1, one should search genetic-disease databases (OMIM, ClinVar), variant databases (gnomAD, HGMD), and the primary literature for studies specifically reporting CYP26A1 variants and phenotype correlations.


[Read Paper](https://www.semanticscholar.org/paper/85f677843eb083d39a6838b585a1386bb915b0e8)


### Congenital X-Linked Myelodysplasia with Tetraploidy Is Associated with De Novo Germline C-Terminal Mutation of SEPT6, a Septin Filament Protein

**Why Not Relevant**: The paper focuses entirely on a de novo germline mutation in SEPT6 and associated mechanistic and phenotypic evidence linking SEPT6 to a congenital neutropenia/myelodysplasia phenotype. It repeatedly names SEPT6 (Septin-6) as the causal gene and provides protein-level, cellular, and clinical evidence for SEPT6 pathogenicity. The text contains no mention of CYP26A1 (or other CYP26 family genes), no data, results, or discussion about retinoic acid metabolism or cytochrome P450 enzymes, and no statements that would support or refute an association between CYP26A1 and any Mendelian disease. Therefore this paper provides no direct or mechanistic evidence relevant to the claim that CYP26A1 is likely associated with at least one Mendelian disease. Note: absence of evidence in this single paper does not disprove the claim; it only means this paper is not informative regarding CYP26A1. A literature or database search (ClinVar, OMIM, HGMD, or PubMed) focused on CYP26A1 would be needed to evaluate the claim.


[Read Paper](https://www.semanticscholar.org/paper/041dca5db18c26657914c6546866c1da9b59421f)


### Abstract 2267: Assessment of AlphaMissense and structure-function predictions demonstrates efficient reclassification of genetic variants of unknown pathogenicity in inherited myeloid neoplasms

**Why Not Relevant**: This paper does not provide evidence that CYP26A1 is associated with a Mendelian disease. The abstract describes application of AlphaMissense to a set of 83 genes linked to inherited myeloid diseases and gives example results for DDX41, RUNX1, GATA1, and GATA2; CYP26A1 is not mentioned. The paper validates a pathogenicity-prediction tool and shows mechanistic plausibility via structural clustering, which is indirectly relevant (it suggests such tools could be applied to any gene), but it does not present variant, clinical, or genetic evidence implicating CYP26A1 in any Mendelian disorder. Key limitations preventing relevance: (1) the gene list of 83 genes is not provided in the abstract and the named examples do not include CYP26A1; (2) no variant-level or clinical data are shown for CYP26A1; (3) the study focus is inherited myeloid neoplasms, whereas CYP26A1 (if implicated) might be associated with different phenotypes. Therefore, the paper offers methodological support that a predictive workflow could be used to evaluate CYP26A1 variants, but it does not provide direct or gene-specific mechanistic evidence tying CYP26A1 to a Mendelian disease.


[Read Paper](https://www.semanticscholar.org/paper/8164edfb12f1c1a25f4ccd742e417e9f8690e4f0)


### Estimated Filtration: The Continued Need for Expert Classification of Genetic Variants

**Why Not Relevant**: The provided paper content does not mention the gene CYP26A1 by name and includes no gene-specific experimental, clinical, or genetic-epidemiologic data about CYP26A1. All excerpts are general or methodological remarks about variant interpretation, population allele frequency effects on pathogenicity assertions, and the scope and limits of databases and pipelines. While these points are broadly relevant to how one would evaluate whether any gene (including CYP26A1) is associated with a Mendelian disease, they do not constitute direct evidence for or against the claim that CYP26A1 is likely associated with at least one Mendelian disease. Therefore the paper is of minimal direct relevance to the claim. To evaluate the claim directly, gene-specific resources (OMIM, ClinVar, HGMD, PubMed, gnomAD allele frequencies, and disease-specific expert-panel reviews) or primary studies reporting pathogenic variants or pedigrees linking CYP26A1 to Mendelian phenotypes would be required.


[Read Paper](https://www.semanticscholar.org/paper/16afb6a4caab49960c9615375ca1cdd8a4ce713f)


## Search Queries Used

- CYP26A1 pathogenic variant Mendelian disease case report exome sequencing germline mutation congenital malformation human

- CYP26A1 retinoic acid metabolism embryonic development knockout mouse zebrafish morpholino teratogenesis craniofacial limb defects

- CYP26A1 ClinVar OMIM GenCC pathogenic variants gene disease association review clinical significance allele frequency

- CYP26A1 CYP26B1 CYP26C1 retinoic acid catabolism Mendelian syndrome craniofacial skeletal phenotype exome cohort study


## Bibliometric Configuration

- Use Bibliometrics: True

- Author Impact Weight: 0.4

- Citation Impact Weight: 0.4

- Venue Impact Weight: 0.2
```
