## Supplementary material for "MENDELSEEK: An algorithm that predicts Mendelian Genes and elucidates what makes them special": CYP46A1.txt

```
# Claim: The gene CYP46A1 is likely associated with at least one Mendelian disease.

**Status**: processed

**Overall Rating**: -1

**Explanation**:

No relevant papers were found that support or refute this claim.


## Relevant Papers


## Other Reviewed Papers


### Association of Apolipoprotein E Genetic Variation in Alzheimer’s Disease in Indian Population

**Why Not Relevant**: This paper contains no relevant evidence for the claim that CYP46A1 is likely associated with at least one Mendelian disease. The provided content exclusively concerns apolipoprotein E (ApoE / APOE) polymorphism and its association with Alzheimer’s disease in an Indian case–control meta-analysis. There is no mention of the gene CYP46A1, no discussion of Mendelian (monogenic) disorders, and no mechanistic data linking CYP46A1 to disease in the text. Furthermore, the study design and results reported (odds ratios from case–control association studies for APOE genotypes and alleles) address risk for a complex, age-related disease (Alzheimer’s disease) rather than monogenic causality; odds-ratio associations in population samples do not constitute evidence that a gene causes a Mendelian disorder. Given the absence of the gene name, relevant mechanistic discussion, or monogenic-disease evidence in the text, this paper cannot be used to support or refute the claim about CYP46A1. For evidence about CYP46A1 and potential Mendelian disease associations, consult gene-focused resources (OMIM, ClinVar) and primary literature specifically investigating CYP46A1 sequence variants and rare disease phenotypes.


[Read Paper](https://www.semanticscholar.org/paper/38a45fd7cae91d8f5bec21095fbcbcca7edf35ce)


### SORL1 genetic variants and Alzheimer disease risk: a literature review and meta-analysis of sequencing data

**Why Not Relevant**: The provided paper content does not mention CYP46A1 and therefore provides no direct or mechanistic evidence relevant to the claim that CYP46A1 is associated with a Mendelian disease. The sole sentence supplied is: "The evidence of the association of SORL1 common and rare variants with AD risk is reviewed and a meta-analysis of published data on S ORL1 rare variants in five large sequencing studies supports a critical role for SORl1 rare coding variants in AD." This sentence (1) refers to the gene SORL1, not CYP46A1; (2) addresses association with Alzheimer's disease (AD), which in the contexts cited is being treated as a complex (polygenic/multifactorial) disease rather than a Mendelian disorder; and (3) summarizes a meta-analysis of SORL1 rare coding variants, with no mention of CYP46A1, Mendelian segregation, pathogenic variants in families, case reports, or functional studies linking CYP46A1 to a Mendelian phenotype. Therefore there is no direct evidence (e.g., segregation in families, recurrent pathogenic variants reported in multiple unrelated affected individuals, ClinVar/OMIM entries, or statistically significant gene-level burden in Mendelian cohorts) nor mechanistic evidence (e.g., loss-of-function causing a clear disease mechanism demonstrated in model systems) for CYP46A1 present in the excerpt. In addition, because the excerpt is a single-sentence summary about a different gene, any inference from SORL1 findings to CYP46A1 would be speculative and unsupported. To evaluate the claim about CYP46A1 being likely associated with at least one Mendelian disease would require papers or data that specifically discuss CYP46A1 variants in Mendelian pedigrees, clinical case reports, segregation analyses, gene-level constraint and pathogenicity evidence, or experimental mechanistic studies directly involving CYP46A1 — none of which are present in the provided content.


[Read Paper](https://www.semanticscholar.org/paper/06ddc537d89b6d52db35cc193346d69b4e50ec40)


### Autosomal Recessive Hypercholesterolemia Caused by a Novel LDLRAP1 Variant and Membranous Nephropathy in a Chinese Girl: A Case Report

**Why Not Relevant**: The paper is a single-case report focused entirely on autosomal recessive familial hypercholesterolemia (ARH) caused by a novel homozygous mutation in LDLRAP1 and the co-occurrence of membranous nephropathy. Nowhere in the provided text is the gene CYP46A1 mentioned, nor are there data, analyses, mechanistic discussions, or secondary findings presented that implicate CYP46A1 in Mendelian disease. Therefore the paper provides no direct genetic evidence (no variants, linkage, segregation, case reports) and no mechanistic evidence (no biochemical, expression, pathway, or functional data) relevant to the claim that CYP46A1 is likely associated with at least one Mendelian disease. Absence of evidence in this paper does not disprove any possible role for CYP46A1 in Mendelian disease generally, but this article offers no support for that claim.


[Read Paper](https://www.semanticscholar.org/paper/9ede549f5070182ea922eee93a15d69150d377d5)


### Identification of TNF-α as Major Susceptible Risk Locus for Vitiligo: A Systematic Review and Meta-Analysis Study in the Asian Population

**Why Not Relevant**: The paper is entirely focused on genetic association studies of vitiligo in the Asian population and reports a significant association for a variant upstream of TNF-α (rs1800629). There is no mention of the gene CYP46A1, no data on CYP46A1 variants, no discussion of Mendelian diseases, and no mechanistic analyses involving CYP46A1. Therefore this paper provides no direct or mechanistic evidence that CYP46A1 is associated with any Mendelian disease. The absence of any reference to CYP46A1 means the paper is not relevant to the claim; absence of evidence in this paper should not be interpreted as evidence against the claim in general, but this paper cannot be used to support it.


[Read Paper](https://www.semanticscholar.org/paper/87973ac5ce9dcbced1ab900404bbe07e3b0e5c3e)


### Association of c.56C > G (rs3135506) Apolipoprotein A5 Gene Polymorphism with Coronary Artery Disease in Moroccan Subjects: A Case-Control Study and an Updated Meta-Analysis

**Why Not Relevant**: The provided paper content examines the APOA5 c.56C > G (rs3135506) polymorphism and its association with coronary artery disease (CAD), using a case-control study and meta-analysis. There is no mention of the gene CYP46A1, nor is there discussion of Mendelian (monogenic, high-penetrance) diseases. The study design addresses common-variant association with a complex trait (CAD) in a modest sample and aggregated studies, which is methodologically and conceptually distinct from demonstrating that a gene is causally associated with a Mendelian disorder. Therefore, this paper provides no direct evidence (no data, analyses, or statements) linking CYP46A1 to any Mendelian disease, nor mechanistic data about CYP46A1. Note: absence of evidence in this single paper does not constitute evidence of absence overall; a separate literature search focusing on CYP46A1 and Mendelian disorders would be required to evaluate the claim comprehensively. Based solely on the provided content, relevance to the claim is effectively zero.


[Read Paper](https://www.semanticscholar.org/paper/69feffc04f20891b372e9422c6b184297fe43ad5)


### Case Report: The Monogenic Familial Steroid-Resistant Nephrotic Syndrome Caused by a Novel Missense Mutation of NPHS2 Gene A593C in a Chinese Family

**Why Not Relevant**: This paper describes pathogenic variants in NPHS2 (podocin) causing autosomal recessive steroid-resistant nephrotic syndrome (SRNS) in two siblings from a consanguineous family. It does not mention the gene CYP46A1, it does not report any variants in CYP46A1, nor does it attempt to link CYP46A1 to any Mendelian phenotype. Key points from the provided text that show the paper’s scope and why it is not relevant to the claim include: the Background and Case Presentation focus exclusively on NPHS2 and podocin, the Trio whole-exome sequencing result reported a NPHS2 de novo missense mutation (A593C) for which the two siblings were homozygous and their parents heterozygous carriers, and the authors state that "No other SRNS-related gene variants with the SRNS were determined." Because the paper neither studies nor reports data on CYP46A1, it provides neither direct evidence (no reported pathogenic CYP46A1 variants segregating with disease) nor mechanistic evidence (no discussion of CYP46A1 function, pathways, or disease mechanism) relevant to the claim that CYP46A1 is likely associated with at least one Mendelian disease.

Limitations and caveats: The absence of any mention of CYP46A1 in this SRNS case series does not constitute evidence that CYP46A1 is not associated with Mendelian disease in general. This is a small, disease-focused study (two affected siblings) investigating NPHS2 as the causal gene for a renal phenotype; it cannot be used to infer associations (positive or negative) for genes unrelated to SRNS unless those genes were explicitly analyzed and reported. To evaluate the claim about CYP46A1 one would need studies that (a) identify rare pathogenic variants in CYP46A1 that segregate with a Mendelian phenotype, (b) provide functional/mechanistic data linking CYP46A1 dysfunction to a disease phenotype, or (c) authoritative database annotations (e.g., OMIM, ClinVar, gene-disease validity curation) that associate CYP46A1 with a Mendelian disorder. This paper provides none of those elements.


[Read Paper](https://www.semanticscholar.org/paper/26ba0a4e7e5097751e78e184e30cde938546d66d)


### Polymorphisms of PICALM gene in Alzheimer ’ s disease risk : a meta-analysis

**Why Not Relevant**: This paper does not provide evidence for or against the claim that CYP46A1 is likely associated with at least one Mendelian disease. The manuscript exclusively addresses associations between PICALM polymorphisms and Alzheimer’s disease (a common, complex disorder), and it does not mention CYP46A1 or Mendelian/monogenic diseases anywhere in the provided content. Relevant verbatim text from the paper demonstrating its scope and focus includes:

"Alzheimer’s disease (AD) is the most common type of dementia. Recent genome-wide association studies have identified that PICALM is one of the numerous reproducible AD-associated risk genes, and variants in PICALMare shown to be involved in this disease. However, the results remain conflicting." 

"Overall, we screened out ten case-control studies, including 6866 AD patients and 13205 controls." 

"Our results found that A allele of rs3851179 (A vs. G: OR=0.84, 95% CI=0.75-0.94, P=0.002) and C allele of rs541458 (C vs. T: OR=0.85, 95% CI=0.74-0.97, P=0.02) were associated with AD incidence. ... In conclusion, our results found that rs3851179 and rs541458 were associated with AD risk. However, more data about other ethnicities with large crowds were needed in the future studies."

How this affects the claim assessment:
- No direct evidence: The paper does not discuss CYP46A1, its variants, pathogenicity, clinical cases, segregation, or any Mendelian phenotype—so there is no direct evidence supporting or refuting a Mendelian association for CYP46A1.
- No mechanistic evidence: The paper focuses on common-variant association (GWAS-identified PICALM SNPs) with Alzheimer’s disease and does not present molecular, biochemical, functional, or biological-pathway data linking CYP46A1 to disease mechanisms.
- Study design mismatch: This is a case-control meta-analysis of common variants in a complex disease; such a design is not suited to detect or evaluate rare, high-penetrance Mendelian disease associations.

Limitations relevant to general interpretation:
- Absence of any mention of CYP46A1 in this paper does not constitute evidence that CYP46A1 is not associated with a Mendelian disease. It only shows that this particular study is unrelated to that gene and question. To evaluate the claim about CYP46A1 and Mendelian disease, one would need to review genetic case reports, clinical sequencing studies, loss-of-function/segregation analyses, or databases of monogenic disease genes (e.g., OMIM, ClinVar) and functional studies specific to CYP46A1.


[Read Paper](https://www.semanticscholar.org/paper/4c42bfaa9add5efb4e87534134765da57b27fb4e)


## Search Queries Used

- CYP46A1 mutation Mendelian disease case report familial monogenic autosomal recessive autosomal dominant pathogenic variant

- CYP46A1 variant pathogenic ClinVar OMIM HGMD loss of function frameshift nonsense missense biallelic homozygous heterozygous de novo

- cholesterol 24 hydroxylase CYP46A1 mutation neurodevelopmental disorder neurodegeneration intellectual disability ataxia epilepsy brain cholesterol metabolism

- CYP46A1 polymorphism association Alzheimer disease risk population study meta analysis review genetic association not monogenic common variant


## Bibliometric Configuration

- Use Bibliometrics: True

- Author Impact Weight: 0.4

- Citation Impact Weight: 0.4

- Venue Impact Weight: 0.2
```
