## Supplementary material for "MENDELSEEK: An algorithm that predicts Mendelian Genes and elucidates what makes them special": DACH2.txt

```
# Claim: The gene DACH2 is likely associated with at least one Mendelian disease.

**Status**: processed

**Overall Rating**: 3

**Explanation**:

Supporting evidence.
The provided study reports that, in a cohort of 19 unrelated individuals with oculo-auriculo-vertebral spectrum (OAVS) and congenital heart defects, chromosomal microarray analysis identified small intragenic copy-number variants (CNVs) involving DACH1 and DACH2 in two subjects. The authors highlight that DACH1 and DACH2 are paralogs and components of the PAX–SIX–EYA–DACH developmental transcriptional network, which is already implicated in syndromes with craniofacial involvement. They conclude that CNVs affecting gene dosage in this network likely contribute to the genetic heterogeneity of OAVS and that the PAX–SIX–EYA–DACH network is a plausible pathway involved in this developmental trait. From a mechanistic standpoint, DACH genes are plausible contributors to congenital developmental phenotypes because they encode transcriptional regulators that participate in established developmental networks; dosage perturbation (via intragenic CNVs) is a biologically credible mechanism for pathogenicity in developmental disorders.

Caveats or contradictory evidence.
The evidence is limited and indirect. The report describes CNVs in only two patients out of 19, with no family segregation data, no recurrence demonstrated in independent cohorts, and no functional experiments showing that the specific CNVs alter DACH2 function in a disease-causing manner. The paper does not explicitly state that the DACH2 CNV was classified as pathogenic — the study overall reports pathogenic CNVs in 2/19 individuals and variants of uncertain significance (VUS) in 7/19, but the excerpt does not make clear which category the DACH2 change fell into. OAVS is a heterogeneous, often multifactorial trait with variable penetrance, and finding a rare CNV in patients does not by itself establish a Mendelian causal relationship. There is also potential confounding because the CNV findings include both DACH1 and DACH2, so attribution to DACH2 specifically (rather than to DACH1 or to broader network perturbation) is uncertain.

Analysis of mechanisms, deeper relationships, and implications.
Biologically, DACH2 is a plausible disease gene: it is part of a conserved developmental regulatory network (PAX–SIX–EYA–DACH) known to underlie Mendelian craniofacial syndromes when disrupted. Intragenic CNVs can produce loss-of-function or dominant-negative effects, and dosage sensitivity of developmental transcription factors is a well-established route to Mendelian developmental disorders. Thus, from a mechanistic perspective, a role for DACH2 in at least some congenital phenotypes is credible. However, establishing a Mendelian disease association requires stronger genetic evidence (recurrent pathogenic variants in unrelated affected individuals, segregation with disease in families, de novo mutations with consistent phenotype, or functional validation showing that variants disrupt gene function in a disease-relevant manner). A single small study observing rare CNVs in a few affected individuals provides hypothesis-generating rather than conclusive evidence.

Which rating is most appropriate and why.
Balancing the modest but biologically plausible supportive data against the substantial limitations (small sample, lack of segregation or functional proof, unclear pathogenic classification, absence of replication), the preponderance of evidence does not firmly establish DACH2 as a Mendelian disease gene, but it does provide some suggestive support that merits follow-up. Therefore the appropriate judgment is that evidence is mixed: there is plausible and suggestive evidence from patient CNV findings and a known developmental role for DACH paralogs, but insufficient genetic and experimental proof to categorize DACH2 as likely causative of a Mendelian disorder at this time. I assign the rating "Mixed Evidence."


**Final Reasoning**:

I reviewed the provided paper excerpt and applied domain knowledge about genetic evidence standards for Mendelian disease associations. The paper reports intragenic CNVs affecting DACH2 in two affected individuals and invokes the developmental PAX–SIX–EYA–DACH network as relevant to craniofacial phenotypes. That provides biologically plausible, suggestive evidence. However, the excerpt lacks critical confirming elements: no segregation data, no demonstration that the CNV is pathogenic (could be VUS), no replication in independent cohorts, and no functional validation. Given those significant gaps, the evidence is neither absent nor strong; it is hypothesis-generating. Accordingly, the balanced assessment is "Mixed Evidence": DACH2 is a plausible candidate with some supportive findings, but current evidence is insufficient to conclude it is likely associated with at least one Mendelian disease.


## Relevant Papers


### Copy number variation analysis implicates novel pathways in patients with oculo‐auriculo‐vertebral‐spectrum and congenital heart defects

**Authors**: V. Guida (H-index: 20), A. De Luca (H-index: 33)

**Relevance**: 0.6

**Bibliometric Impact**: 0.3534666666666667


**Excerpts**:

- We assessed the occurrence of copy number variants (CNVs) in a cohort of 19 unrelated OAVS individuals with congenital heart defect.

- Chromosomal microarray analysis identified pathogenic CNVs in 2/19 (10.5%) individuals, and CNVs classified as variants of uncertain significance in 7/19 (36.9%) individuals.

- Remarkably, two subjects had small intragenic CNVs involving DACH1 and DACH2, two paralogs coding for key components of the PAX‐SIX‐EYA‐DACH network, a transcriptional regulatory pathway controlling developmental processes relevant to OAVS and causally associated with syndromes characterized by craniofacial involvement.

- Moreover, a third patient showed a large duplication encompassing DMBX1/OTX3, encoding a transcriptional repressor of OTX2, another transcription factor functionally connected to the DACH‐EYA‐PAX network.

- Among the other relevant CNVs, a deletion encompassing HSD17B6, a gene connected with the retinoic acid signaling pathway, whose dysregulation has been implicated in craniofacial malformations, was also identified.

- Our findings suggest that CNVs affecting gene dosage likely contribute to the genetic heterogeneity of OAVS, and implicate the PAX‐SIX‐EYA‐DACH network as novel pathway involved in the etiology of this developmental trait.


**Explanations**:

- Context/methods: This sentence describes the study cohort and experimental approach. It is relevant because the finding of a DACH2 CNV came from analysis of these 19 OAVS patients. Strength: defines sample size and phenotype (OAVS with congenital heart defect). Limitation: small cohort size (n=19) limits generalizability and statistical power to establish gene-disease causality.

- Context/results: This provides the overall CNV diagnostic yield and how many CNVs were classified as pathogenic versus variants of uncertain significance (VUS). Relevance: it frames how many CNVs were interpretable as disease-causing in this cohort. Strength: gives explicit counts and percentages. Limitation: the excerpt does not specify which CNVs fall into each category (i.e., whether the DACH2 intragenic CNV was classified as pathogenic or VUS), so it leaves uncertainty about the strength of evidence for DACH2 specifically.

- Direct observation + mechanistic context: This is the key sentence connecting DACH2 directly to an intragenic CNV observed in a patient and situating DACH2 within the PAX‑SIX‑EYA‑DACH developmental regulatory network implicated in craniofacial syndromes. Strength: provides direct genomic evidence (an intragenic CNV in DACH2) and a plausible developmental pathway linking DACH2 perturbation to the observed phenotype. Limitations/caveats: the sentence reports an observation in two subjects but does not indicate segregation, recurrence beyond the cohort, functional validation, or whether the CNVs were classified as pathogenic versus VUS. One observed CNV in a single patient (or a small number) is suggestive but insufficient to establish DACH2 as a Mendelian disease gene on its own.

- Mechanistic/contextual: This links alterations in another network member (DMBX1/OTX3 duplication affecting OTX2 regulation) to the same network, strengthening the argument that perturbations of this transcriptional network can contribute to OAVS. Relevance to claim: supports mechanistic plausibility that disruption of DACH2 (a network member) could produce developmental pathology. Limitation: it is indirect—alteration of a network-connected gene is supportive but does not prove DACH2-specific pathogenicity.

- Context/mechanistic support: This sentence indicates that other CNVs affecting developmental pathways (here retinoic acid signaling via HSD17B6) were found, reinforcing the broader point that gene‑dosage CNVs contribute to OAVS. Relevance: provides additional context that CNVs in developmental regulators can underlie craniofacial malformations, bolstering plausibility for DACH2 involvement. Limitation: again indirect and does not attribute causality to DACH2 specifically.

- Conclusion/inference: The authors summarize their interpretation that CNVs altering gene dosage contribute to OAVS and specifically implicate the PAX‑SIX‑EYA‑DACH network. Relevance: supports mechanistic plausibility that perturbation of DACH family genes could cause developmental disease phenotypes. Limitation: the conclusion is based on limited cohort data without reported segregation or functional follow‑up specific to DACH2, so it remains suggestive rather than definitive evidence for DACH2 as a Mendelian disease gene.


[Read Paper](https://www.semanticscholar.org/paper/0771373340661a796a8b77f967b67197bb9b952d)


## Other Reviewed Papers


### Dissecting the genotype in syndromic intellectual disability using whole exome sequencing in addition to genome-wide copy number analysis

**Why Not Relevant**: The provided paper content consists of a single general recommendation about using whole-exome sequencing in patients with copy-number changes and unexplained clinical features. It contains no gene names, no variant data, no case reports, no segregation analyses, no functional studies, and no citations that might point to DACH2. Because the text neither names nor reports any evidence about DACH2, it provides no direct or substantial mechanistic evidence for or against the claim that DACH2 is associated with a Mendelian disease. The only tenuous connection is a generic statement that sequencing may be warranted to investigate unexplained phenotypes associated with microimbalances; while that implies WES could discover pathogenic variants in genes (potentially including DACH2), it is purely procedural and speculative and does not alter the assessment of DACH2's disease association.


[Read Paper](https://www.semanticscholar.org/paper/0f24b1be35b630d0ee47544e7dbbf27e216139f5)


### CDK10/cyclin M is a protein kinase that controls ETS2 degradation and is deficient in STAR syndrome

**Why Not Relevant**: The provided paper content makes no mention of the gene DACH2 and therefore contains no direct or mechanistic evidence supporting or refuting the claim that "DACH2 is likely associated with at least one Mendelian disease." Instead, the paper discusses FAM58A (cyclin M), CDK10, ETS2, and STAR syndrome. Representative verbatim sentences from the provided content (included here to show the paper's actual gene/disease focus) are:

"Significance STAR syndrome is an X-linked dominant developmental disorder caused by mutations in FAM58A, which codes for an orphan cyclin with undescribed functions." 

"Here we demonstrate that cyclin M interacts with CDK10 (one of the last orphan CDKs) to form a novel cyclin-dependent kinase." 

"We show that STAR syndrome-associated cyclin M mutants are unable to interact with CDK10." 

"CDK10/cyclin M phosphorylates ETS2 in vitro, and in cells it positively controls ETS2 degradation by the proteasome." 

"ETS2 protein levels are increased in cells derived from a STAR patient, and this increase is attributable to decreased cyclin M levels." 

How this bears on the claim and limitations of the evidence:
- Direct evidence for a gene–Mendelian disease association: The paper provides direct evidence that mutations in FAM58A cause STAR syndrome (an X-linked dominant developmental disorder). Those verbatim sentences above support a gene–disease association, but for FAM58A rather than DACH2. 
- Mechanistic evidence: The paper provides mechanistic data linking FAM58A (cyclin M) to CDK10 activity and to regulation of ETS2 stability in cells (see quoted sentences). Those mechanistic data strengthen the causal interpretation for FAM58A and STAR syndrome but say nothing about DACH2. 
- Relevance to DACH2: There is no text in the provided content referencing DACH2, variants in DACH2, phenotypes associated with DACH2, or pathways connecting DACH2 to the described mechanisms. Therefore, based solely on this paper content, one cannot infer any association between DACH2 and a Mendelian disease. 

If you want evidence regarding DACH2 specifically, I can search for and summarize publications or databases (OMIM, ClinVar, HGMD, gnomAD/constraint metrics) that directly address whether DACH2 has been implicated in Mendelian disease.


[Read Paper](https://www.semanticscholar.org/paper/e58335e435b841a1a1ec978b902f2661ed69c44c)


### Copy number variants from 4800 exomes contribute to ~7% of genetic diagnoses in movement disorders, muscle disorders and neuropathies

**Why Not Relevant**: The provided paper content does not mention DACH2, nor does it report any gene-specific findings or case reports linking any gene (including DACH2) to a Mendelian disease. The single sentence supplied states: "Analysis of CNVs as part of panel-based exome sequencing for genetically heterogeneous neurological diseases provides an additional diagnostic yield of ~2% without extra laboratory costs, and it is recommended to perform CNV analysis for movement disorders, muscle disease, neuropathies, or any other single-system disorder." This sentence addresses the value of adding CNV analysis to panel-based exome sequencing in heterogeneous neurological disorders and gives a general recommendation to perform CNV analysis for certain clinical presentations. It provides no direct evidence that DACH2 is associated with a Mendelian disease (no statistical association, no reported pathogenic variants or CNVs affecting DACH2, no case descriptions), and it gives no mechanistic information about DACH2 function or how variants in DACH2 would cause disease. The only weak, indirect relevance is that CNV analysis as described could in principle detect copy-number changes affecting any gene (including DACH2) if such events were present in the tested cohort, but the paper does not present any such data. Therefore this content neither supports nor refutes the claim that "The gene DACH2 is likely associated with at least one Mendelian disease."


[Read Paper](https://www.semanticscholar.org/paper/ef326b5fabfc8ce38d5871329d48d7cb263e582a)


### Detailed genetic and clinical analysis of a novel de novo variant in HPRT1: Case report of a female patient from Saudi Arabia with Lesch–Nyhan syndrome

**Why Not Relevant**: This paper reports a clinical and genetic study of a female patient with Lesch–Nyhan syndrome caused by a novel de novo frameshift variant in HPRT1 and discusses X-chromosome skewing and loss of expression of the normal allele. The text provided contains no mention of the gene DACH2, no variants in DACH2, and no experimental or epidemiological data linking DACH2 to any Mendelian phenotype. While the paper addresses a Mendelian disease (Lesch–Nyhan syndrome) and describes mechanistic details relevant to X-linked disease expression (e.g., skewed X-inactivation and loss of the normal allele), those mechanisms pertain to HPRT1 and X-chromosome biology and do not provide evidence for or against involvement of DACH2. Therefore, there is no direct evidence (no observations of DACH2 variants co-segregating with disease, no functional studies of DACH2, no case reports implicating DACH2) and no mechanistic evidence (no pathway, expression, or interaction data involving DACH2) in the provided content to support the claim that DACH2 is associated with a Mendelian disease. Because the required excerpts linking DACH2 to disease are absent, the paper is not relevant to the claim.


[Read Paper](https://www.semanticscholar.org/paper/16daa186f81b3719f537f57e29a674411e64bb19)


### Expanding the clinical spectrum of congenital nephrotic syndrome caused by NPHS1 mutations.

**Why Not Relevant**: The provided paper content focuses on genetic causes of congenital and infantile nephrotic syndrome and lists several established causal genes (NPHS1, NPHS2, WT1, LAMB2, PLCE1, COQ2) and mechanistic notes about nephrin function and trafficking. Nowhere in the excerpt is DACH2 mentioned, nor are there any data, analyses, or mechanistic discussions that implicate DACH2 in CNS or any other Mendelian disease. Therefore this paper provides no direct evidence that DACH2 is associated with a Mendelian disorder, nor mechanistic evidence (pathway involvement, expression in relevant tissues, segregation, pathogenic variants, functional assays) that would support such an association. Limitations of this conclusion: absence of evidence in this specific paper is not evidence of absence overall — DACH2 might be implicated in other disorders or reported elsewhere. Also, the excerpt is confined to CNS and does not attempt a comprehensive survey of all Mendelian disease genes. Given the complete lack of mention of DACH2 or related data in the supplied text, the relevance of this paper to the claim is effectively zero.


[Read Paper](https://www.semanticscholar.org/paper/3c150b6705a391ad00dbc73c1845f72e1a0e1e0d)


### Monoallelic variants resulting in substitutions of MAB21L1 Arg51 Cause Aniridia and microphthalmia

**Why Not Relevant**: The provided paper content describes disease-associated variants and mechanistic data for MAB21L1 (and references to MAB21L2 and PAX6 regulators) and contains no mention of DACH2 or any data linking DACH2 to disease. Specific observations from the text: it repeatedly names MAB21L1 (Arg51 missense variants), MAB21L2 (homolog with related pathogenic variants), PAX6, MEIS1, MEIS2, PBX1, TBL1XR1 and MSI2, and describes genetic, mouse-model and proteomic evidence for MAB21L1 pathogenicity. There are no sentences, paragraphs, experimental results, or mechanistic statements about DACH2 in the provided content. Therefore this paper provides neither direct evidence (genetic association, segregation, case reports) nor mechanistic evidence (biochemical interaction, pathway perturbation) supporting the claim that DACH2 is likely associated with a Mendelian disease. Caveats: this assessment is limited to the supplied text only; it is possible that other sections of the full paper (not provided) or other publications mention DACH2, but within the provided content there is no information relevant to DACH2.


[Read Paper](https://www.semanticscholar.org/paper/5ceb30ac276ad2bdbcc608faa7a6949e55840c51)


### Case report: A de novo NSD2 truncating variant in a child with Rauch-Steindl syndrome

**Why Not Relevant**: The paper focuses exclusively on WHS (the 4p16.3 WHS critical region) and on the WHSC1/NSD2 gene and its association with Rauch-Steindl syndrome. DACH2 is not mentioned anywhere in the provided content; there are no variants, functional data, genotype–phenotype correlations, mechanistic descriptions, or citations related to DACH2. Therefore this paper provides no direct or mechanistic evidence for or against the claim that DACH2 is associated with a Mendelian disease. Without any mention or data about DACH2, one cannot infer its disease association from this study. The only indirect consideration would be if DACH2 were known to reside in the same critical region or interact functionally with NSD2, but the paper does not state either; inferring DACH2 involvement from neighboring-gene effects or region-level deletions would require additional evidence not present here.


[Read Paper](https://www.semanticscholar.org/paper/2d3a4f6bb62f2b8296928d5edf9b6f0e9d10ea92)


### Integrated omics analyses clarifies ATRX copy number variant of uncertain significance.

**Why Not Relevant**: The provided paper content contains a single sentence that mentions a diagnostic case involving a tandem duplication within ATRX and the utility of integrating multiple omics technologies. It does not mention DACH2, any DACH2 variant, expression, functional data, patient phenotype attributable to DACH2, segregation evidence, or any mechanistic link between DACH2 and disease. Therefore it provides no direct evidence (no reported DACH2 variants or genotype–phenotype correlation) and no mechanistic evidence (no functional studies, pathway links, or molecular interactions) supporting or refuting the claim that DACH2 is likely associated with at least one Mendelian disease. Additional limitations: the available content is minimal (one sentence) and focuses specifically on ATRX, a different gene, so nothing in this content can be extrapolated to DACH2 without introducing external information.


[Read Paper](https://www.semanticscholar.org/paper/30f8928d6742039da6a7b3f45f1d254b6ecb3ccd)


### Case Report: A novel de novo variant of COL1A1 in fetal genetic osteogenesis imperfecta

**Why Not Relevant**: Relevance to the claim is effectively zero because the paper exclusively investigates and reports a de novo COL1A1 variant in a case of osteogenesis imperfecta. There is no mention of the DACH2 gene, no data on variants in DACH2, and no mechanistic discussion that could be linked to DACH2. While the study demonstrates that trio-WES can discover Mendelian causes in individual cases, that methodological point does not constitute evidence that DACH2 is associated with any Mendelian disease. Therefore this paper neither supports nor refutes the claim about DACH2.


[Read Paper](https://www.semanticscholar.org/paper/1caeaf6717a5af526be5f1f0dcef41ef4c377699)


### Case Report: Chinese female patients with a heterozygous pathogenic RPS6KA3 gene variant c.898C>T and distal 22q11.2 microdeletion

**Why Not Relevant**: The paper's content focuses exclusively on RPS6KA3 variants and a distal 22q11.2 (chromosome 22) microdeletion in a Chinese family with Coffin–Lowry syndrome and related phenotypes. The gene symbol DACH2 does not appear anywhere in the provided text, and no analyses, results, mechanistic discussions, or genomic coordinates in this paper link to DACH2. Therefore this paper provides no direct genetic, clinical, or mechanistic evidence supporting or refuting the claim that DACH2 is associated with a Mendelian disease. Without any mention of DACH2 or data overlapping its locus, nothing in this paper can be used to assess the claim.


[Read Paper](https://www.semanticscholar.org/paper/2d155b10742dd0656c5857e57b7abd8385bb7b9e)


### Pathogenic paralogous variants can be used to apply the ACMG PS1 and PM5 variant interpretation criteria

**Why Not Relevant**: The provided paper excerpt describes a methodological advance that uses pathogenic variants in paralogous genes to extend ACMG PS1/PM5 criteria and reports aggregate improvements across many genes. However, the excerpt contains no mention of the gene DACH2, no gene-level results or lists identifying which genes reached 'strong evidence,' and no data (variants, likelihood ratios, or case reports) specific to DACH2. Therefore the paper does not provide direct evidence that DACH2 is associated with any Mendelian disease. At best it provides a general mechanistic framework that could (if DACH2 or its paralogues were analyzed and found informative) be used to support an association—however, that inference cannot be made from the supplied text. Because there is no DACH2-specific data or explicit gene list in the provided content, relevance to the claim is very low.


[Read Paper](https://www.semanticscholar.org/paper/0a921a972e8db185945c5510191b7ac52b42e325)


### Case report: Preimplantation genetic testing for infantile GM1 gangliosidosis

**Why Not Relevant**: This paper provides no direct or mechanistic evidence relating to the gene DACH2. The study focuses exclusively on GM1 gangliosidosis caused by variants in GLB1 and on preimplantation/prenatal testing for GLB1 variants. For example, the paper states: "Ganglioside-monosialic acid (GM1) gangliosidosis (ICD-10: E75.1; OMIM: 230500, 230600, 230650) is a rare autosomal recessive hereditary disease, lysosomal storage disorder caused by mutations in the GLB1 gene that lead to the absence or insufficiency of β-galactosidase." and "The analysis revealed two variants in the heterozygous state: a frameshift variant c.699delG (rs1452318343, ClinVar ID 928700) in exon 6 and a missense variant c.809A>C (rs371546950, ClinVar ID 198727) in exon 8 of the GLB1 gene." These verbatim sentences show the paper's subject is GLB1 pathogenic variation and reproductive genetic testing; DACH2 is not mentioned anywhere in the provided text. Because the manuscript neither reports variants in DACH2 nor discusses biological mechanisms involving DACH2, it offers no direct-case evidence (e.g., patients with DACH2 variants segregating disease) nor mechanistic evidence (e.g., molecular function, pathways, animal models) that would support or refute the claim that DACH2 is associated with a Mendelian disease. Limitations/notes: (1) The absence of any mention of DACH2 in this paper does not prove that DACH2 is not associated with disease generally; it only means this particular study provides no relevant evidence. (2) The study appears targeted to diagnosing and managing GLB1-related GM1 gangliosidosis (including PGT-M and STR haplotyping around GLB1), so it was not designed to assess genes outside that context. Therefore the correct assessment is that this paper is irrelevant to the claim about DACH2.


[Read Paper](https://www.semanticscholar.org/paper/ce981bc89c565bb4d97baff441baaf8695595448)


### #1049 Genetic characteristics of autosomal dominant polycystic kidney disease in a Greek population

**Why Not Relevant**: This paper provides no direct or mechanistic evidence relating to the claim that DACH2 is likely associated with at least one Mendelian disease. The text makes no mention of DACH2. The genetic findings reported focus on PKD1 and PKD2 as the predominant causes of ADPKD, with a few variants reported in SEC61B and SLC3A1, and a subset of patients with negative results despite WES/WGS. Specific supporting points from the paper that show absence of evidence for DACH2: 

- The paper lists identified genes and variants (PKD1, PKD2, SEC61B, SLC3A1) and states the proportion of diagnoses attributed to PKD1/PKD2 and a small number due to other genes; DACH2 is not among them. 

- The authors performed targeted NGS of >600 clinically relevant genes and additionally WES/WGS in some patients, yet report no findings implicating DACH2. If DACH2 had been found to be causal or associated, it would be expected to appear in the presented results or in the list of genes with variants. 

Potential indirect considerations but not evidence: 1) Five patients had negative genetic analyses (including three who underwent WES/WGS), which leaves open the possibility that undiscovered or unreported genes could underlie disease in some cases. However, the paper does not identify or discuss DACH2 as a candidate in those cases; this is speculative and not evidence linking DACH2 to a Mendelian disease. 2) Because the paper examined an ethnically homogeneous ADPKD cohort and focused on renal cystic disease, even a reported variant in DACH2 (if present) would require explicit reporting and interpretation to support the claim. 

Limitations relevant to assessing DACH2 from this paper: the study is disease-focused (ADPKD) and not a broad Mendelian disease discovery effort; absence of evidence for DACH2 here is not definitive proof that DACH2 is not associated with any Mendelian disease, but it does mean this paper supplies no supporting or mechanistic data for the claim. Therefore the paper is not relevant to evaluating whether DACH2 is likely associated with a Mendelian disease.


[Read Paper](https://www.semanticscholar.org/paper/809bc9272642701e2600d56210354f9dc489b442)


### Mitochondrial MICOS complex genes , implicated in hypoplastic left heart 1 syndrome , maintain cardiac contractility and actomyosin integrity 2

**Why Not Relevant**: The provided paper content does not mention DACH2 anywhere. The study focuses on whole-genome sequencing in HLHS families, prioritization and functional testing of candidate genes (notably CHCHD3/CHCHD6 and interactions with genes such as Cdk12, RNF149, and SPTBN1), and on mitochondrial/ETC mechanisms in HLHS pathogenesis. Because DACH2 is not cited among the prioritized candidates, validated genes, or interacting partners, there is no direct evidence in this paper that DACH2 is associated with any Mendelian disease. Limitations: absence of mention in this paper is not definitive proof that DACH2 has no Mendelian associations elsewhere; it only indicates that this study does not provide supporting evidence. Additionally, this study is focused on HLHS and oligogenic contributions to a specific congenital heart disease, so its negative/neutral findings about DACH2 are limited to the cohorts and analyses presented here and do not generalize to all Mendelian disease associations.


[Read Paper](https://www.semanticscholar.org/paper/92f6e687c3885b2f20cb4552faeb223f4688d668)


## Search Queries Used

- DACH2 variant Mendelian disease case report exome sequencing rare variant de novo

- DACH2 ClinVar OMIM pathogenic variant monogenic disorder single gene disease

- Dachshund homolog 2 DACH2 function transcription factor developmental pathway congenital malformation syndrome

- DACH2 X linked intellectual disability copy number variant microdeletion duplication clinical genetics


## Usage Statistics

- Prompt Tokens: 0

- Completion Tokens: 0

- Total Tokens: 0

- Estimated Cost: $0.0605


## Bibliometric Configuration

- Use Bibliometrics: True

- Author Impact Weight: 0.4

- Citation Impact Weight: 0.4

- Venue Impact Weight: 0.2
```
