## Supplementary material for "MENDELSEEK: An algorithm that predicts Mendelian Genes and elucidates what makes them special": DAP3.txt

```
# Claim: The gene DAP3 is likely associated with at least one Mendelian disease.

**Status**: processed

**Overall Rating**: -1

**Explanation**:

No relevant papers were found that support or refute this claim.


## Relevant Papers


## Other Reviewed Papers


### From case studies to community knowledge base: MSeqDR provides a platform for the curation and genomic analysis of mitochondrial diseases

**Why Not Relevant**: This paper does not provide direct or mechanistic evidence relating the gene DAP3 to any Mendelian disease. The content is a description of MSeqDR (a mitochondrial disease data resource), general discussion of mitochondrial disease genetics, and a specific example (PMPCA) of how the resource and genomic sequencing can identify novel disease genes. Nowhere in the provided text is DAP3 mentioned, nor are there case reports, variant data, functional experiments, or literature citations that implicate DAP3 in a Mendelian disorder. 

Key points supporting this assessment:
- The manuscript focuses on describing the MSeqDR web resource, its components, and how it aids discovery and curation of mitochondrial disease genes and variants; it does not present gene-specific findings beyond the PMPCA example.
- The only gene-specific content refers to PMPCA (Joshi et al. 2016) and previously recognized mitochondrial disease genes; no evidence is presented that connects DAP3 to disease phenotypes, segregating variants, pathogenicity assessments, or mechanistic pathways underlying a Mendelian condition.

Limitations and caveats about this negative finding:
- Absence of DAP3 in this text is not proof that DAP3 is not associated with Mendelian disease; it only shows that this particular paper does not address DAP3. The resource described (MSeqDR) may contain information on DAP3, but that information is not quoted or summarized here.
- This document is primarily a resource/methods and community-review type paper rather than a primary research report of novel gene-disease associations, so gene-specific associations would only appear if the authors discussed them explicitly.

Recommended next steps to evaluate the claim about DAP3:
1. Query gene-disease databases: OMIM (Online Mendelian Inheritance in Man), ClinVar, HGMD (if accessible), and MSeqDR directly for entries on DAP3 and any annotated pathogenic or likely pathogenic variants.
2. Search PubMed for primary literature linking DAP3 to human disease (case reports, exome/genome sequencing studies, functional assays demonstrating pathogenicity). Use search terms: "DAP3" AND ("mutation" OR "variant" OR "disease" OR "syndrome" OR "Mendelian" OR "autosomal").
3. Check population and variant resources (gnomAD) for constraint metrics and presence/absence of putative loss-of-function variants in DAP3, which can inform plausibility for Mendelian disease involvement.
4. Look for functional studies (cellular/animal models) that show how DAP3 perturbation produces phenotypes consistent with human disease (mechanistic evidence).

Because the provided text contains no mention of DAP3 or related variant/phenotype data, it cannot be used to support or refute the claim that "DAP3 is likely associated with at least one Mendelian disease."


[Read Paper](https://www.semanticscholar.org/paper/6f85c595adaca6963c30fea73bc37266fa78be56)


### The Burden of Candidate Pathogenic Variants for Kidney and Genitourinary Disorders Emerging From Exome Sequencing

**Why Not Relevant**: The provided paper content does not mention the gene DAP3, nor does it provide any gene-level results or analyses that would allow assessment of DAP3's association with a Mendelian disease. The paper focuses on compiling and annotating a curated set of genes associated with Mendelian kidney and genitourinary disorders (final list of 625 genes) and on analyzing variant prevalence in those genes in a large cohort of ostensibly healthy adults. Although this is directly relevant as a general approach for evaluating gene–disease associations, none of the supplied text includes DAP3 by name, reports variants in DAP3, or provides mechanistic data concerning DAP3 function or pathogenic variants. Therefore, based on the content supplied, there is no direct or mechanistic evidence in this paper to support or refute the claim that DAP3 is likely associated with at least one Mendelian disease.

Limitations and caveats: (1) The paper indicates that a curated gene list exists (625 genes) and that appendices and an external laboratory website hold additional materials; because those full lists and appendices were not included in the provided content, it is not possible from this excerpt alone to confirm whether DAP3 appears in their curated gene list. (2) The paper's analyses and reported summary statistics relate to aggregated gene sets; without gene-level tables or appendices, absence of mention in the excerpt is not proof that the study evaluated DAP3. (3) To determine DAP3's Mendelian disease associations, one should consult primary gene–disease resources (OMIM, ClinVar, HGMD), the paper's full supplementary materials (the curated gene list), or other gene-specific literature.


[Read Paper](https://www.semanticscholar.org/paper/a75e297208c04992568e607d19aa9b9aaebd09d5)


### Exome sequencing identifies homozygous variants in MBOAT7 associated with neurodevelopmental disorder

**Why Not Relevant**: The paper content exclusively reports identification, validation, and mechanistic modeling of variants in MBOAT7 in five consanguineous Pakistani families with autosomal recessive intellectual disability. There is no mention of the gene DAP3, no data (genetic, segregation, functional, or mechanistic) concerning DAP3, and no genome-wide or gene-list results that would allow inference about DAP3. Therefore this paper provides no direct or mechanistic evidence for the claim that DAP3 is likely associated with at least one Mendelian disease. Absence of evidence in this paper is not evidence that DAP3 is not associated with Mendelian disease, but for the specific claim under consideration this paper is not relevant.


[Read Paper](https://www.semanticscholar.org/paper/a92b80d9322ab2aca461749a2460bbc0a495803c)


### Frequency of Variants in Mendelian Alzheimer's Disease Genes within the Alzheimer's Disease Sequencing Project (ADSP)

**Why Not Relevant**: The paper focuses exclusively on three Mendelian Alzheimer's genes (PSEN2, PSEN1, APP) and analyses of rare, loss-of-function, and damaging missense variants within those genes in ADSP WGS/WES data. The provided text contains no mention of the gene DAP3, no reported variants, no phenotypic associations, and no mechanistic discussion involving DAP3. Therefore the paper provides no direct or mechanistic evidence for or against the claim that DAP3 is likely associated with at least one Mendelian disease. While the study's methods (large-scale WGS/WES variant curation and phenotype association) could in principle be applied to DAP3 in a separate analysis, that prospective applicability does not constitute evidence about DAP3 itself. Because the paper does not address DAP3 at all, its relevance to the claim is effectively zero.


[Read Paper](https://www.semanticscholar.org/paper/3760efb72c8ec6adaf553ac773087fd2b16aeafc)


### Identification of variants in genes associated with hypertrophic cardiomyopathy in Mexican patients

**Why Not Relevant**: The provided paper content does not mention the gene DAP3 or provide any data that can be linked to DAP3. The single sentence states: "Five variants that were not previously reported in public databases are found in Mexican patients diagnosed with hypertrophic cardiomyopathy, especially those of uncertain significance in patients with symptoms of the condition." This lacks any gene names, variant identifiers, genomic coordinates, inheritance or segregation data, functional assay results, or mechanistic discussion that could connect those variants to DAP3 or to a Mendelian disease caused by DAP3. While hypertrophic cardiomyopathy can be a Mendelian condition for other genes, the excerpt gives only a high-level summary about previously unreported variants in a patient cohort and explicitly notes variants of uncertain significance. Therefore there is no direct evidence (no mention of DAP3, no pathogenicity data, no segregation or functional evidence) and no mechanistic evidence (no molecular or cellular mechanism described) in the provided content to support or refute the claim that DAP3 is likely associated with at least one Mendelian disease.

Limitations preventing relevance:
- No gene name (DAP3 not mentioned).
- No variant identifiers (cDNA/protein change, genomic coordinates, rsIDs).
- No inheritance/segregation data (family co-segregation or de novo status absent).
- No functional/biochemical assays or mechanistic descriptions linking variants to disease biology.
- Variants are described as "of uncertain significance," which explicitly limits any claim of pathogenicity.
- Single-sentence summary; original study methods, sample size, population frequency data, and statistical analyses are not provided.

What would be needed to assess the claim properly:
- Explicit mention that variants map to DAP3 (gene name, transcript), with variant IDs.
- Evidence of pathogenicity: segregation in families, de novo occurrence, recurrence in unrelated affected individuals, absence in controls/population databases, and/or robust functional assays showing damaging effect consistent with disease mechanism.
- Mechanistic data connecting DAP3 dysfunction to the clinical phenotype (e.g., cellular/animal models, pathway perturbation).
- Statistical enrichment of damaging DAP3 variants in cases versus controls and consideration of population stratification.

Because none of these elements are present in the provided content, the relevance to the claim is effectively zero.


[Read Paper](https://www.semanticscholar.org/paper/56c7d110dd7a0d150666b83aac1c846edc16f4da)


### Two rare autosomal recessive neurological disorders identified by combined genetic approaches in a single consanguineous family with multiple offspring.

**Why Not Relevant**: The provided paper content contains only a single general sentence about how increased consanguinity can enable exome sequencing to reveal distinct rare neurogenetic diseases in a family. It contains no mention of the gene DAP3, no presentation of genetic variants, no phenotype descriptions linked to specific genes, no experimental or clinical data, and no mechanistic details specific to DAP3. Because the claim concerns whether DAP3 is likely associated with at least one Mendelian disease, evidence would require gene-specific findings (e.g., reported pathogenic variants in DAP3, segregation with disease, functional assays, case reports, or statistical genetic association). None of those are present in the provided content. The sole sentence only provides a general rationale for how Mendelian disease genes can be discovered in consanguineous families, which is insufficient to support or refute the claim about DAP3. Therefore the relevance to the DAP3-Mendelian disease claim is effectively zero.


[Read Paper](https://www.semanticscholar.org/paper/fcd5b6b8a0dfc8e0174c04a5b6f740f1c27ed0c5)


### A Novel Missense Mutation in the TGF-β-binding Protein-Like Domain 3 of FBN1 Causes Weill–Marchesani Syndrome with Intellectual Disability

**Why Not Relevant**: This paper reports a study of Weill–Marchesani syndrome in a single family and identifies a novel heterozygous FBN1 mutation as the causal variant. The paper explicitly lists genes known to cause WMS (FBN1, ADAMTS10, ADAMTS17, LTP2) and focuses on FBN1 in the reported family. Nowhere in the provided content is the gene DAP3 mentioned, nor are any variants, mechanistic data, or literature references concerning DAP3 presented. Although whole-exome sequencing was performed (which could in principle detect coding variants in DAP3), the authors report only FBN1 findings and do not implicate DAP3. Therefore the paper provides no direct genetic evidence, mechanistic data, or even discussion relevant to the claim that DAP3 is likely associated with a Mendelian disease. The absence of any mention or data regarding DAP3 in this study means its relevance to the claim is effectively nil. Note that absence of evidence in a single paper does not disprove an association overall, but this paper does not supply supporting or mechanistic evidence for DAP3.


[Read Paper](https://www.semanticscholar.org/paper/c998af9708683d9ea84961bc2527db3cfd0407ae)


### The simplest explanation does not have to be preferred: co-occurrence of pathogenic variants in cancer-predisposing genes

**Why Not Relevant**: The provided paper content does not mention the gene DAP3, does not present gene-specific results, and contains no mechanistic discussion about DAP3. It only states that the authors review MINAS frequency and cancer phenotypes using literature and UK 10,000 Genomes Project data and consider additive versus synergistic effects of cancer-susceptibility genes (CSGs). Because there is no reference to DAP3 in the supplied text, there is no direct evidence (e.g., variant segregation, case reports, statistical association) nor mechanistic evidence (e.g., protein function disruption, pathway involvement) to support or refute the claim that DAP3 is associated with a Mendelian disease. Caveat: this assessment is limited to the single sentence provided. If other parts of the full paper (not supplied here) include gene-level results or discussion of DAP3, those sections were not available for review and could change the relevance.


[Read Paper](https://www.semanticscholar.org/paper/a1372a664bd2c33a0bda638975a8b26d112457fc)


### Unraveling neuroimaging insights in developmental epileptic encephalopathy type 25: a comprehensive review of reported cases and a novel SLC13A5 variant.

**Why Not Relevant**: The provided content contains only a single sentence describing neuroimaging findings in two patients (P1 and P2). It does not mention the gene DAP3, report any genetic variants, report segregation data, mutation effects, functional studies, or any mechanistic link between a gene product and the observed phenotype. Because an association of DAP3 with a Mendelian disease would require genetic and/or mechanistic evidence (variant identification, segregation, functional impact, recurrent phenotype in multiple unrelated patients, etc.), this excerpt cannot support or refute the claim. The excerpt may be relevant in the abstract sense that it reports a phenotype that some Mendelian diseases produce, but without any genetic information tying these phenotypes to DAP3 the evidence is essentially absent. For these reasons the relevance score is low (<0.1).


[Read Paper](https://www.semanticscholar.org/paper/b3889e66782bead3ffe1c51419d2db1cb77013ec)


### Liver Sinusoidal Endothelial Cells (LSECs) in Non-alco-holic Fatty Liver Disease (NAFLD) demonstrate compensatory transcriptional changes Sarcopenia in cirrhosis is caused by hyperammonemia induced skeletal muscle mitochondrial dysfunction of is Regulated by the EGF Receptor

**Why Not Relevant**: The provided paper content does not mention DAP3 (or obvious synonyms such as "DAP-3" or "death-associated protein 3") anywhere in the text. There are multiple disconnected abstracts touching on topics such as LSEC gene expression in NAFLD, miRNA knockdown in zebrafish liver development, DMT1 and lysosomal iron release, mitochondrial dysfunction in sarcopenia, and platelet-mediated hepatocyte proliferation, but none contains any direct statement, data, or analysis relating to the DAP3 gene, its variants, or human Mendelian phenotypes. Consequently: (1) there is no direct evidence (case reports, segregation, linkage, exome/genome sequencing, pathogenic variant descriptions, ClinVar/OMIM citations, or genetic association data) bearing on whether DAP3 is associated with a Mendelian disease; (2) there is no mechanistic evidence in this text linking DAP3 function to disease pathways relevant to Mendelian disorders (although the text mentions apoptosis and mitochondrial dysfunction in general, it does not implicate DAP3 specifically); and (3) no experimental manipulations (e.g., DAP3 knockdown/knockout, rescue experiments, or animal models targeting DAP3) are reported. Limitations: because the supplied content appears to be a concatenation of several abstracts rather than a single focused paper, it is possible (though unlikely) that other parts of the original sources mention DAP3; however, within the text provided here there is nothing relevant to evaluate the claim. If you want a determination based on the broader literature, I can search PubMed/OMIM/ClinVar for evidence linking DAP3 to Mendelian disease and return relevant citations and quoted sentences.


[Read Paper](https://www.semanticscholar.org/paper/f17c9fa241a5ea62d5244f64ff4397386a283ce5)


### Role of mitochondrial ribosomal protein S18-2 in cancerogenesis and in regulation of stemness and differentiation

**Why Not Relevant**: The paper's content exclusively concerns MRPS18-2 (also called MRP-S18-2 or S18-2) and the S18 family of mitochondrial ribosomal proteins, focusing on extra‑mitochondrial roles in cancer (oncogenicity, RB interaction, cell immortalization) primarily in rodent and experimental models. There is no mention of the gene DAP3, no human genetic or pedigree data, no description of pathogenic germline variants, and no analyses of Mendelian inheritance or clinical phenotypes consistent with Mendelian disease. The experimental approaches are largely overexpression and cancer-model studies (rodent cells, cell lines, zebrafish migration assays), which address somatic/oncogenic mechanisms rather than germline variant pathogenicity. Therefore this paper does not provide direct or strong mechanistic evidence that DAP3 is associated with any Mendelian disease; it instead provides evidence about a different gene (MRPS18-2). Given the absence of any data or discussion of DAP3 or Mendelian genetics in the provided content, the relevance of this paper to the claim that 'DAP3 is likely associated with at least one Mendelian disease' is negligible.


[Read Paper](https://www.semanticscholar.org/paper/5b5c89e8f516ffce75dc082c9114c4d359c8dc10)


## Search Queries Used

- DAP3 variant pathogenic Mendelian disease case report ClinVar OMIM ClinGen

- DAP3 rare variant exome sequencing developmental disorder intellectual disability congenital anomaly autosomal recessive autosomal dominant

- DAP3 apoptosis mitochondrial ribosome mitochondrial translation cell death functional study knockout mouse zebrafish phenotype

- DAP3 gnomAD pLI loss of function constraint population frequency ClinGen dosage sensitivity gene curation


## Bibliometric Configuration

- Use Bibliometrics: True

- Author Impact Weight: 0.4

- Citation Impact Weight: 0.4

- Venue Impact Weight: 0.2
```
