## Supplementary material for "MENDELSEEK: An algorithm that predicts Mendelian Genes and elucidates what makes them special": DAPK1.txt

```
# Claim: The gene GAK is likely associated with at least one Mendelian disease.

**Status**: processed

**Overall Rating**: -1

**Explanation**:

No relevant papers were found that support or refute this claim.


## Relevant Papers


## Other Reviewed Papers


### PINK1 protein in normal human brain and Parkinson's disease.

**Why Not Relevant**: The provided paper text exclusively discusses the PINK1 gene and protein and contains no mention of GAK or of any results, analyses, or observations that could be linked to GAK. Example verbatim sentences from the paper that show its focus on PINK1 include: "Recently, mutations in a novel gene, PINK1, encoding a 581 amino acid protein with both mitochondrial targeting and serine/threonine kinase domains, were identified as a cause of autosomal recessive parkinsonism." and "In this study, we report the first characterization of the PINK1 protein in normal human and sporadic Parkinson's brains, in addition to Parkinson's cases with heterozygous PINK1 mutations." The paper describes PINK1 localization and detection in disease-relevant inclusions (for example: "Using immunohistochemistry and western blotting we were able to demonstrate that PINK1 is a ubiquitous protein expressed throughout the human brain and it is found in all cell types showing a punctate cytoplasmic staining pattern consistent with mitochondrial localization." and "Fractionation studies of human and rat brain confirm that PINK1 is localized to the mitochondrial membranes." and "In addition, we show that PINK1 is detected in a proportion of Lewy bodies in cases of sporadic Parkinson's disease and Parkinson's disease associated with heterozygous mutations in the PINK1 gene..."). None of these statements provide direct genetic evidence (e.g., pathogenic variants, segregation with disease) or mechanistic data relating to GAK, nor does the text report experiments, results, or discussion about GAK. Therefore this paper does not provide direct or mechanistic evidence supporting or refuting the claim that "The gene GAK is likely associated with at least one Mendelian disease." To evaluate that claim, papers that specifically study GAK (genetic sequencing identifying Mendelian variants, segregation analyses, functional follow-up of GAK mutations, or explicit discussion linking GAK to Mendelian disorders) would be required.


[Read Paper](https://www.semanticscholar.org/paper/268102fa8ad5cd5b017e9d023c4cd6f7cbb8cab3)


### Screening LRRK2 gene mutations in patients with Parkinson’s disease in Ghana

**Why Not Relevant**: The provided paper content pertains exclusively to screening of LRRK2 exons (exon41 and exon31) and reports an intronic substitution in LRRK2. There is no mention of the gene GAK, no discussion of Mendelian diseases in relation to GAK, and no mechanistic data concerning GAK. Because the excerpt concerns a different gene and contains no information that can be used to support or refute the claim about GAK, it is not relevant to the claim. Additional limitations include the fragmentary nature of the excerpt ('IVS41 ?' is incomplete), absence of methods, results, or context that could allow indirect inference, and therefore nothing in this content bears on whether GAK is associated with at least one Mendelian disease.


[Read Paper](https://www.semanticscholar.org/paper/ba72b0693a093bde23a4d8bed0981e7c4da680bb)


### Characterization of the breast cancer associated ATM 7271T>G (V2424G) mutation by gene expression profiling

**Why Not Relevant**: The provided paper content concerns the ATM gene and an ATM missense mutation (7271T>G, V2424G) in the context of ataxia telangiectasia and familial breast cancer; it does not mention GAK or provide any data linking GAK to a Mendelian disease. Verbatim sentences from the supplied text that demonstrate the paper's focus (complete and unchanged):

"Mutations in ATM are responsible for the autosomal recessive disorder ataxia telangiectasia. Heterozygous mutations in ATM have been associated with an elevated risk of breast cancer. We previously reported one breast cancer family in which ATM 7271T>G (V2424G) segregated with disease, and apparently acted in a dominant negative manner. We now report the screening of 782 multiple‐case breast cancer families that identified two additional index cases with ATM 7271T>G. Phylogenetic sequence analysis showed that V2424 is a highly conserved residue, and that the 2424G variant is likely to interfere with function. To elucidate the consequences of this mutation, we expression profiled wild‐type, heterozygous, and homozygous lymphoblastoid cell lines (LCLs) from Scottish and Australian families using an oligonucleotide microarray. Cluster analysis revealed 77 genes that were differentially expressed in homozygous and heterozygous V2424G cells (compared to wild‐type) and 11 genes differentially expressed in the homozygous cells. We also evaluated the profiles of LCLs after exposure to ionizing radiation (IR) and identified 77 genes that were differentially expressed in wild‐type cells, but not in homozygous or heterozygous V2424G cells. We validated the expression differences by RT‐PCR in additional heterozygous V2424G LCLs from another breast cancer family. We found no consistent cytotoxicity or abrogation of ATM kinase activity after IR in seven heterozygous V2424G LCLs, compared to wild‐type LCLs, but did find an increase in the number of chromosomal aberrations. These data suggest that the V2424G missense mutation acts largely as a dominant negative in terms of the associated expression profiles.  2006 Wiley‐Liss, Inc."

Why this means the paper is not relevant to the claim:
- The claim asks whether the gene GAK is likely associated with at least one Mendelian disease. The supplied text makes no mention of the gene GAK, its variants, phenotypes, or any Mendelian disorders involving GAK.
- The paper provides direct and mechanistic evidence about ATM (mutation segregation in families, evolutionary conservation, expression profiling, effects after ionizing radiation, chromosomal aberrations, and dominant-negative action), which are irrelevant to assessing GAK's disease association.

Limitations / caveats:
- My assessment is limited to the exact content you provided. If other sections of the full paper (not included here) mention GAK or present data relevant to GAK, those were not available for review. Based on the supplied excerpt alone, there is no evidence for or against the claim about GAK.

Recommendation:
- To evaluate the claim about GAK, please provide papers or excerpts that mention GAK specifically (genetic studies, segregation in families, functional/mechanistic studies, or clinical reports), or allow searching databases/literature for GAK and Mendelian disease associations.


[Read Paper](https://www.semanticscholar.org/paper/ccbd8e72d066c0108ed16501dd7d7e1f23961dc3)


### Whole Exome Sequencing as a First-Line Molecular Genetic Test in Developmental and Epileptic Encephalopathies

**Why Not Relevant**: The provided paper content is focused on whole-exome sequencing in a cohort of 82 patients with developmental and epileptic encephalopathies (DEEs). The excerpted text reports detection of pathogenic variants across 29 genes and names three novel candidate genes (KCNC2, STXBP6, DHRS9). Nowhere in the supplied content is the gene GAK mentioned, nor are there mechanistic discussions or functional data relating to GAK. Therefore the paper as provided gives no direct evidence that GAK is associated with any Mendelian disease. The negative relevance score reflects that absence of mention in this DEE-focused WES study is not informative about GAK's overall disease associations: (1) the study population is restricted to DEE phenotypes, so genes associated with other Mendelian diseases (or with DEE but not present in this cohort) would not be reported; (2) the provided text appears to be a summary/abstract and may omit many details or full gene lists (e.g., supplementary tables) that could conceivably mention GAK; (3) WES detects primarily coding variants and may miss noncoding or structural variants relevant to disease; and (4) absence of evidence in this single, phenotype-specific study is not evidence of absence of any Mendelian association for GAK. In sum, based on the supplied content there is no direct or mechanistic support for the claim that GAK is likely associated with a Mendelian disease.


[Read Paper](https://www.semanticscholar.org/paper/390dfe69272ffadfe25db5b303353a221d661ecc)


### Prenatal Diagnosis of PPP2R1A-Related Neurodevelopmental Disorders Using Whole Exome Sequencing: Clinical Report and Review of Literature

**Why Not Relevant**: This paper describes prenatal diagnoses of PPP2R1A-related neurodevelopmental disorder in two fetuses and reports de novo PPP2R1A missense variants (c.544C > T, p. Arg182Trp and c.547C > T, p. Arg183Trp). It contains no mention of the gene GAK, no data on GAK variants, no mechanistic links between PPP2R1A and GAK, and no discussion that would allow inference that GAK is associated with any Mendelian disease. Because the claim concerns the gene GAK specifically, evidence about a different gene (PPP2R1A) is not relevant as direct or mechanistic support. The study’s focus on prenatal phenotype expansion for PPP2R1A and its small sample (two fetuses) further prevent any indirect generalization to other genes. Therefore this paper provides no direct evidence and no mechanistic evidence for or against the claim that GAK is likely associated with at least one Mendelian disease. To evaluate the claim about GAK, sources that specifically report pathogenic GAK variants, functional studies implicating GAK in a Mendelian phenotype, or curated database entries (e.g., OMIM, ClinVar, or peer-reviewed case reports) would be required.


[Read Paper](https://www.semanticscholar.org/paper/7595f38ac95f91f2d03163020f3687301e6f88d0)


### A Novel De Novo Mutation of the DHX30 Gene in a Patient With Neurodevelopmental Disorder, Severe Motor Impairment, and Absent Language (NEDMIAL)

**Why Not Relevant**: The provided paper content exclusively addresses DHX30 (DExH-Box Helicase 30), reporting a novel de novo DHX30 variant and its association with a neurodevelopmental disorder (NEDMIAL). There is no mention of the GAK gene, no data or analyses involving GAK, and no mechanistic discussion linking DHX30 to GAK. Because the paper contains no direct or mechanistic evidence regarding GAK, it cannot support or refute the claim that "the gene GAK is likely associated with at least one Mendelian disease." It is possible (but not shown in the provided content) that other sections of the full article mention GAK; however, based on the text given, there is zero evidence relevant to GAK.


[Read Paper](https://www.semanticscholar.org/paper/0cc1d790c4d04bc8dabc0ded99cba5398b32ea1b)


### A novel variant of COL6A3 c.6817-2(IVS27)A>G causing Bethlem myopathy: A case report

**Why Not Relevant**: The paper exclusively discusses Bethlem myopathy and genetic variants in collagen VI genes (primarily COL6A1, COL6A2, COL6A3). There is no mention of the gene GAK, no analysis of GAK variants, no functional or mechanistic data related to GAK, and no discussion of diseases associated with GAK. Therefore the paper provides no direct evidence supporting or refuting the claim that GAK is likely associated with at least one Mendelian disease. The absence of any mention of GAK in this study makes it irrelevant to evaluating the claim (lack of evidence is not evidence of absence).


[Read Paper](https://www.semanticscholar.org/paper/4715d988360b21240d0977a5d1a7faded72c5be5)


### A rare case of myelodysplastic syndrome with i(9q) in a child associated to osteochondromatosis

**Why Not Relevant**: This paper does not provide evidence for or against the claim that GAK is likely associated with at least one Mendelian disease. The manuscript is a clinical/cytogenetic case report describing a pediatric patient with multiple osteochondromatosis and myelodysplastic syndrome, discussing cytogenetic finding i(9)(q10) and genes located on chromosome 9 (examples given: p16INK4a/p15INK4b, DAPK1, NOTCH1, NUP, c-abl) and mutations in EXT1/EXT2 in osteochondromatosis. Nowhere in the provided text is the gene symbol GAK mentioned, nor are there any sequence, segregation, linkage, population, functional, or pathogenic-variant data pertaining to GAK. Consequently: 

- There is no direct evidence in this paper (no case reports, no variant pathogenicity data, no segregation with disease) linking GAK to any Mendelian phenotype. 
- There is no mechanistic evidence (no functional experiments, no discussion of GAK protein function or pathways implicating it in a Mendelian disorder) relevant to GAK. 
- The paper’s focus on chromosome 9 abnormalities and EXT1/EXT2 tumor-suppressor genes, and the suggestion that additional oncogenetic events on chromosome 9 may contribute to malignant transformation, cannot be used to infer involvement of GAK because GAK is not mentioned and no data connect it to the cited chromosomal abnormality or clinical phenotype. 

Limitations in using this paper as evidence regarding GAK: single-case design (not a genetic linkage or Mendelian family study), lack of any mention of GAK, absence of molecular genetic testing for GAK, and the cytogenetic abnormality discussed (i(9q)) does not implicate GAK (which is not stated to map to chromosome 9 in this paper). Therefore the paper is not relevant to the claim that GAK is likely associated with at least one Mendelian disease.


[Read Paper](https://www.semanticscholar.org/paper/2676ea66278abb2cb48ed04ab7562d5e6933c602)


### De novo HDAC3 variants leading to epigenetic machinery dysfunction are associated with a neurodevelopmental disorder

**Why Not Relevant**: The provided paper content exclusively studies HDAC3: it describes de novo missense variants in HDAC3, functional assays (HDAC activity, proteomics, immunofluorescence) for HDAC3 variants, and the resulting neurodevelopmental syndrome. There is no mention of the gene GAK, no genetic, clinical, or functional data relating to GAK, and no comparative or mechanistic discussion implicating GAK in disease. Therefore the paper provides no direct or mechanistic evidence for the claim that GAK is likely associated with at least one Mendelian disease. Because the subject gene is different (HDAC3), none of the reported results can be taken as supporting evidence for GAK without additional, independent data linking GAK to disease.


[Read Paper](https://www.semanticscholar.org/paper/524b09f9e39f306b6871f816044577dccb53abd6)


## Search Queries Used

- GAK cyclin G associated kinase mutation Mendelian disease case report autosomal recessive autosomal dominant

- de novo GAK mutation developmental disorder exome sequencing trio Deciphering Developmental Disorders DDD neurodevelopmental delay intellectual disability

- cyclin G associated kinase GAK knockout mouse phenotype conditional knockout embryonic lethal neuronal degeneration endocytosis autophagy model organism

- GAK ClinVar OMIM gnomAD pLI haploinsufficiency loss of function intolerance gene disease association clinical curation review meta analysis


## Bibliometric Configuration

- Use Bibliometrics: True

- Author Impact Weight: 0.4

- Citation Impact Weight: 0.4

- Venue Impact Weight: 0.2
```
