## Supplementary material for "MENDELSEEK: An algorithm that predicts Mendelian Genes and elucidates what makes them special": DBI.txt

```
# Claim: The gene DBI is likely associated with at least one Mendelian disease.

**Status**: processed

**Overall Rating**: -1

**Explanation**:

No relevant papers were found that support or refute this claim.


## Relevant Papers


## Other Reviewed Papers


### The Burden of Candidate Pathogenic Variants for Kidney and Genitourinary Disorders Emerging From Exome Sequencing

**Why Not Relevant**: The provided paper content does not mention the gene DBI (Diazepam Binding Inhibitor / acyl-CoA binding protein) anywhere in the supplied text, nor does it present data, analyses, or discussion specific to DBI. The manuscript excerpt describes methods for identifying and curating genes associated with Mendelian kidney and genitourinary disorders (including that a final list of 625 genes was generated), cohort characteristics, sequencing and annotation pipelines, and filtering strategies for candidate pathogenic variants, but it does not list individual genes from the curated set in the excerpt nor provide gene-level results that would allow assessment of DBI. Therefore there is no direct evidence in this text that DBI is associated with any Mendelian disease, and no mechanistic data about DBI are presented to evaluate plausibility.

Limitations and implications:
- Absence of mention: Because DBI is not named in the supplied content, we cannot determine whether it was included among the 625 curated genes, whether any variants in DBI were observed in the cohort, or whether any variant-level evidence (ClinVar/HGMD/LoF calls) was reported for DBI.
- Scope of study: The paper focuses on Mendelian kidney and genitourinary disorders; if DBI is not related to those phenotypes, the study may not have been designed to capture evidence relevant to DBI even if it exists elsewhere.
- Need for additional sources: To evaluate the claim that DBI is likely associated with at least one Mendelian disease, one would need gene-specific evidence such as OMIM/ClinVar/HGMD entries for DBI, published case reports describing pathogenic DBI variants with segregating Mendelian phenotypes, or mechanistic data linking DBI dysfunction to a Mendelian phenotype. None of that is present in the provided excerpt.

Recommended next steps to evaluate the claim (not provided in this paper excerpt):
- Check OMIM, ClinVar, HGMD, and peer-reviewed literature for entries and case reports linking DBI variants to Mendelian disease.
- Review the paper's supplementary materials (the curated 625-gene list referenced as available on the laboratory website) to see whether DBI was included and, if so, inspect any reported variants/analyses for DBI.
- If DBI appears in population/clinical databases, assess variant-level evidence (frequency, predicted effect, segregation, functional studies) to judge pathogenicity.


[Read Paper](https://www.semanticscholar.org/paper/a75e297208c04992568e607d19aa9b9aaebd09d5)


### Precision Medicine in Internal Medicine

**Why Not Relevant**: The provided paper content is a general review/guide about clinical genetic testing, sequencing strategies (targeted panels, exome, genome), and variant interpretation. It does not mention the DBI gene, any specific variants in DBI, any phenotypes associated with DBI, nor any experimental, clinical, population, or segregation data pertaining to DBI. Therefore the document provides no direct evidence that DBI is associated with any Mendelian disease, nor mechanistic evidence specific to DBI. The excerpts included are general context that explain how genes are discovered to be disease-associated and the current (2019) fraction of genes with known Mendelian associations, which indirectly informs how likely it is that any given gene might eventually be linked to disease, but they cannot be used to support or refute the specific claim about DBI. To evaluate the claim about DBI, one would need gene-specific resources (OMIM entry for DBI, ClinVar assertions for DBI variants, peer-reviewed case reports, segregation/functional studies implicating DBI, or curated gene–disease validity evaluations such as ClinGen).


[Read Paper](https://www.semanticscholar.org/paper/c7199e8a5226f8d9d55777da0e15e91797bb459a)


## Search Queries Used

- DBI diazepam binding inhibitor acyl CoA binding protein variant mutation pathogenic Mendelian monogenic single gene disorder case report family segregation

- DBI ClinVar OMIM ClinGen PanelApp HGMD gene disease association pathogenic variants Mendelian

- DBI acyl CoA binding protein diazepam binding inhibitor knockout mouse zebrafish loss of function phenotype neurodevelopment epilepsy GABA benzodiazepine receptor steroidogenesis expression

- DBI de novo biallelic rare variant exome sequencing neurodevelopmental disorder intellectual disability trio study gnomAD constraint pLI allele frequency missense constraint


## Bibliometric Configuration

- Use Bibliometrics: True

- Author Impact Weight: 0.4

- Citation Impact Weight: 0.4

- Venue Impact Weight: 0.2
```
