## Supplementary material for "MENDELSEEK: An algorithm that predicts Mendelian Genes and elucidates what makes them special": DBP.txt

```
# Claim: The gene TEF is likely associated with at least one Mendelian disease.

**Status**: processed

**Overall Rating**: 0

**Explanation**:

Supporting evidence.
The provided paper demonstrates that TEF (a Par bZip transcription factor) is robustly expressed in mouse renal tissues with circadian rhythmicity and is part of the core clock-controlled transcriptional network. The study reports that mice lacking the molecular clock or mice deficient for the three Par bZip factors (dbp/hlf/tef triple knockout) show altered renal expression of key regulators of water and sodium balance (vasopressin V2 receptor, aquaporin-2, aquaporin-4, αENaC) and a complex physiological phenotype including partial diabetes insipidus, disrupted sodium excretion rhythms, and reduced blood pressure. These observations establish that TEF participates in biological pathways whose disruption can produce disease-relevant phenotypes in an animal model.

Caveats or contradictory evidence.
The evidence is indirect and comes from mouse experiments, not human genetic disease studies. The reported phenotypes arise from loss of the entire molecular clock or from combined loss of three Par bZip factors (dbp/hlf/tef), not from isolated loss or mutation of TEF alone. This raises two important issues: functional redundancy among Par bZip factors (DBP, HLF, TEF) may mean TEF-alone loss has a milder or no phenotype, and the triple-knockout phenotypes cannot be attributed specifically to TEF. No human data are provided showing segregating pathogenic TEF variants, no population genetic, case-control, linkage, or clinical reports are cited, and no entries from disease databases (e.g., OMIM, ClinVar) are referenced. Therefore there is no direct evidence that TEF variants cause a Mendelian disease in humans. Additionally, mouse knockout phenotypes do not always translate to human Mendelian disorders because of species differences, genetic background effects, and developmental compensation.

Analysis of potential mechanisms and implications.
TEF is a transcription factor that regulates expression of target genes involved in renal water and electrolyte handling in a circadian manner. If TEF function were lost in humans, plausible mechanisms for disease could include dysregulated expression of aquaporins or sodium channels leading to water balance disorders or blood pressure abnormalities. However, because TEF is part of a small paralogous family (DBP, HLF, TEF) with overlapping DNA-binding specificity and partially redundant functions, pathogenicity from heterozygous loss-of-function or single missense variants might be buffered by the other family members. The requirement of triple knockout to reveal strong phenotypes in mice argues that redundancy reduces the likelihood that TEF alone is the sole causal locus for a highly penetrant Mendelian disease. Conversely, non-redundant regulatory sites or dominant-negative mutations could, in principle, cause disease, but no evidence for such variants is provided here.

Which rating is most appropriate.
Given the available evidence, the claim that “TEF is likely associated with at least one Mendelian disease” is not supported. The paper provides useful biological plausibility (TEF influences pathways that when disrupted can produce disease-like phenotypes in mice), but it does not provide direct human genetic evidence of TEF causing a Mendelian disorder, nor does it show that loss of TEF alone is sufficient to cause the phenotypes observed. The redundancy among Par bZip factors and reliance on triple-knockout phenotypes argue against strong evidence that TEF on its own is a Mendelian disease gene. Therefore the appropriate conclusion based on the provided evidence is that there is no evidence supporting the claim that TEF is associated with a Mendelian disease in humans.


**Final Reasoning**:

I reviewed the provided paper and considered plausibility from mechanistic and genetic viewpoints. The paper shows TEF is expressed and functionally relevant in mouse renal circadian regulation, and that combined loss of Par bZip factors (including TEF) produces disease-relevant phenotypes. However, the evidence is indirect: phenotypes derive from clock loss or triple knockout, not from TEF-specific loss, and there is no human genetic or clinical data linking TEF variants to a Mendelian disorder. Functional redundancy in the Par bZip family reduces the likelihood that TEF alone would underlie a highly penetrant monogenic disease. Because the question asks whether TEF is "likely associated" with at least one Mendelian disease, the absence of human genetic association or TEF-specific knockout phenotypes means the evidence is insufficient to support that claim. Thus the appropriate rating is "No Evidence."


## Relevant Papers


### Molecular clock is involved in predictive circadian adjustment of renal function

**Authors**: A. M. Zuber (H-index: 9), D. Firsov (H-index: 34)

**Relevance**: 0.3

**Bibliometric Impact**: 0.3589866666666667


**Excerpts**:

- Renal excretion of water and major electrolytes exhibits a significant circadian rhythm.

- Temporal expression analysis performed on microdissected mouse DCT/CNT or CCD revealed a marked circadian rhythmicity in the expression of a large number of genes crucially involved in various homeostatic functions of the kidney.

- This analysis also revealed that both DCT/CNT and CCD possess an intrinsic circadian timing system characterized by robust oscillations in the expression of circadian core clock genes (clock, bma11, npas2, per, cry, nr1d1) and clock-controlled Par bZip transcriptional factors dbp, hlf, and tef.

- The clock knockout mice or mice devoid of dbp/hlf/tef (triple knockout) exhibit significant changes in renal expression of several key regulators of water or sodium balance (vasopressin V2 receptor, aquaporin-2, aquaporin-4, αENaC).

- Functionally, the loss of clock leads to a complex phenotype characterized by partial diabetes insipidus, dysregulation of sodium excretion rhythms, and a significant decrease in blood pressure.

- Collectively, this study uncovers a major role of molecular clock in renal function.


**Explanations**:

- Contextual: This sentence establishes that kidney electrolyte and water handling are under circadian control. Relevance to the claim: indirect. It frames why clock genes (including TEF) matter for organ physiology and therefore why mutations in clock components could plausibly cause disease. Limitation: general physiological statement; does not mention TEF or any genetic disease evidence.

- Methods/contextual: This sentence describes the experimental system (microdissected mouse nephron segments) and that many homeostatic genes show circadian rhythms. Relevance: indirect mechanistic context. Strength: demonstrates the study used tissue-specific temporal expression profiling in mouse kidney, supporting that clock gene activity in these cells can affect renal function. Limitation: mouse tissue and expression rhythms do not constitute evidence that TEF mutations cause Mendelian disease in humans.

- Mechanistic: This sentence names tef as one of the clock-controlled Par bZip transcription factors with robust oscillations in nephron segments. Relevance: mechanistic evidence that TEF is expressed in key renal cells and is part of a regulatory network that controls kidney function. Strength: directly implicates TEF in a molecular pathway relevant to homeostasis. Limitation: expression/oscillation alone does not demonstrate that TEF variation causes a Mendelian disorder; it is correlative and from mouse tissue.

- Mechanistic/functional: This sentence reports that knocking out clock or dbp/hlf/tef (triple knockout) alters expression of several critical renal regulators (V2 receptor, AQP2, AQP4, αENaC). Relevance: strong mechanistic evidence that loss of these Par bZip factors (including TEF) perturbs molecular pathways directly linked to water and sodium handling. Strength: provides functional consequences at the level of key effector genes. Limitations: the perturbation is a combined knockout of dbp, hlf, and tef (not TEF alone), so effects cannot be attributed specifically to TEF; the result is from mice; no human genetic or pedigree evidence is provided.

- Phenotypic/functional: This sentence describes physiologic outcomes of loss of clock (partial diabetes insipidus, dysregulated sodium excretion rhythms, decreased blood pressure). Relevance: shows that disruption of the molecular clock leads to disease-like phenotypes in mice that could be analogous to human monogenic disorders of water/sodium balance. Strength: links molecular clock perturbation to clear, measurable pathological phenotypes. Limitations: these phenotypes are reported for loss of core clock function (not TEF-specific) and arise in engineered mouse models; causation by TEF mutations in humans is not demonstrated; the phenotypes may reflect multi-gene network disruption rather than a single-gene Mendelian effect.

- Summary/conclusion: This concluding sentence states the overall implication that the molecular clock is important for renal function. Relevance: supports mechanistic plausibility that components of the molecular clock (including TEF) are biologically important and therefore could be candidate contributors to disease if disrupted. Limitation: this is a broad conclusion about clock biology in renal physiology and does not provide direct genetic evidence tying TEF to a Mendelian disease in humans.


[Read Paper](https://www.semanticscholar.org/paper/497b7efd6d61a03f82cf42e8dfff19a2ad552250)


## Other Reviewed Papers


### Expanding phenotype of MED13-associated syndrome presenting novel de novo missense variant in a patient with multiple congenital anomalies

**Why Not Relevant**: The provided paper content discusses a de novo p.Pro835Ser missense variant in the MED13 gene and proposes expanding the MED13-associated phenotype to include severe complications potentially leading to multiple organ failure and neonatal death. It contains no mention of the TEF gene, no data on TEF variants, and no discussion of mechanisms involving TEF. MED13 and TEF are distinct genes, so evidence about MED13 does not provide direct or mechanistic evidence for or against an association between TEF and any Mendelian disease. Therefore this paper provides no relevant evidence to support or refute the claim that the gene TEF is likely associated with at least one Mendelian disease. Note also that absence of mention of TEF in this paper is not evidence that TEF is not associated with Mendelian disease; it simply means this paper does not address the TEF gene.


[Read Paper](https://www.semanticscholar.org/paper/9b2cc0996fdf5fb478e07dbf06be71de50a057ee)


### Whole‐exome sequencing identified five novel de novo variants in patients with unexplained intellectual disability

**Why Not Relevant**: The provided paper content contains only general background statements about intellectual disability and the study objective (trio-WES). It does not mention the TEF gene, any specific genetic variants, segregation data, functional assays, clinical descriptions linked to TEF, or statistical associations. Therefore there is no direct evidence (no reported TEF variants segregating with disease) and no mechanistic evidence (no expression, protein function, pathway, or model organism data implicating TEF) in the supplied text to support or refute the claim that TEF is likely associated with at least one Mendelian disease. To evaluate the claim one would need verbatim sentences reporting TEF variants, inheritance/segregation, pathogenicity assessments, functional studies, or explicit statements linking TEF to a Mendelian phenotype; none of these are present. Consequently relevance to the claim is effectively zero.


[Read Paper](https://www.semanticscholar.org/paper/dbdce024d78711ac3298e2df8e77679219149398)


### Diagnostic yield of patients with undiagnosed intellectual disability, global developmental delay and multiples congenital anomalies using karyotype, microarray analysis, whole exome sequencing from Central Brazil

**Why Not Relevant**: The provided paper content does not mention the gene TEF anywhere and contains no gene-level results or variant lists in the excerpt. Therefore there is no direct evidence presented that TEF is associated with any Mendelian disease. While the methods describe use of a large ID gene panel (1,252 genes) and exome sequencing that in principle could have included TEF, the extract does not (a) state whether TEF was on the panel, (b) report any variants in TEF, nor (c) provide mechanistic data linking TEF to disease. The small exome sample (19 trios) also limits the ability to detect rare TEF associations even if TEF were included. Absence of mention in this excerpt should not be taken as evidence that TEF is not associated with disease—only that this specific paper excerpt provides no relevant evidence. To evaluate the claim further, one should (1) inspect the paper's full text and supplemental materials for the exact gene list and per-case variant tables, (2) check public databases (OMIM, ClinVar, HGMD) and the literature for TEF pathogenic/likely pathogenic entries, and (3) look for functional/mechanistic studies linking TEF perturbation to human disease phenotypes.


[Read Paper](https://www.semanticscholar.org/paper/23767daf16f48d9a91172aa0fc624f07b869a9c8)


### Case report: A novel mutation of the CAPN3 gene in a Chinese family with limb-girdle muscular dystrophy type 2A

**Why Not Relevant**: This paper focuses entirely on limb-girdle muscular dystrophy type 2A (LGMD2A/R1) and identifies pathogenic variants in CAPN3; TEF is not mentioned anywhere in the provided content. The paper therefore provides no direct evidence that TEF is associated with any Mendelian disease. While the use of whole-exome sequencing implies that other genes could have been surveyed, the authors report only CAPN3 findings relevant to the studied family and disease; absence of TEF in the report is not a definitive negative proof that TEF is not associated with any Mendelian disease in general. Given the complete absence of TEF-specific data, mechanisms, variants, or discussion in this paper, its relevance to the claim that "TEF is likely associated with at least one Mendelian disease" is negligible.


[Read Paper](https://www.semanticscholar.org/paper/e358d75a5baa346a5fb9b7b5f9b716f439e505a1)


### [A clinical case of reverse left ventricular remodeling in patient with pathogenic TTN mutation. Case report].

**Why Not Relevant**: The provided paper content focuses exclusively on dilated cardiomyopathy and genetic findings concerning the titin gene (TTN). There is no mention of the gene TEF (nor any synonym or alternate name) in the supplied text, and no experimental, clinical, or mechanistic data related to TEF are presented. Therefore this paper provides no direct evidence that TEF is associated with any Mendelian disease, nor any mechanistic plausibility linking TEF to Mendelian conditions. Note that absence of mention in this paper does not prove TEF is not associated with a Mendelian disease — it only means this paper is irrelevant to assessing that claim. To evaluate the claim about TEF, one would need papers that specifically report pathogenic variants in TEF segregating with Mendelian phenotypes, functional studies showing a disease mechanism for TEF variants, or curated clinical-genetic resources (e.g., OMIM, ClinVar, gene-disease curation panels) addressing TEF.


[Read Paper](https://www.semanticscholar.org/paper/60d1854470eefd43d337c3a90dc9927f877e022b)


### De novo HDAC3 variants leading to epigenetic machinery dysfunction are associated with a neurodevelopmental disorder

**Why Not Relevant**: The provided paper describes identification of heterozygous de novo variants in HDAC3 and mechanistic evidence (reduced deacetylation activity, disrupted multi-protein interactions, impaired nuclear localization) linking HDAC3 to a novel neurodevelopmental syndrome. The text contains no mention of the gene TEF, no genetic or functional data regarding TEF, and no analyses (e.g., sequencing, association, functional assays, or interaction data) that would support or refute an association between TEF and any Mendelian disease. Therefore this paper provides no direct or mechanistic evidence relevant to the claim that TEF is likely associated with at least one Mendelian disease. Absence of TEF in this study does not disprove the claim (absence of evidence is not evidence of absence), but it means this paper cannot be used to support the claim. To evaluate the TEF claim, one would need studies that specifically report TEF variants segregating with Mendelian phenotypes, functional assays of TEF variants, or robust genetic association/clinical case reports involving TEF.


[Read Paper](https://www.semanticscholar.org/paper/524b09f9e39f306b6871f816044577dccb53abd6)


### Molecular and phenotypical findings of a novel de novo SYNGAP1 gene variant in an 11-year-old Iranian boy with intellectual disability.

**Why Not Relevant**: The provided paper text exclusively addresses SYNGAP1 and intellectual developmental disorder type 5; it does not mention the gene TEF or any data related to TEF. Relevant verbatim sentences from the paper include: "OBJECTIVE Intellectual developmental disorder (IDD) type 5 is an autosomal dominant (AD) disorder and is characterized by intellectual disability (ID), psychomotor developmental delay, variable autism phenotypes, microcephaly, and seizure." "IDD can be caused by mutations in the SYNGAP1 gene, which encodes a Ras GTPase-activating protein." "This study revealed a novel de novo nonsense variant in SYNGAP1." "The de novo NM_006772.3(SYNGAP1):c.3685C>T variant was identified in an 11-year-old boy with severe intellectual disability, neurodevelopmental delay, speech disorder, ataxia, specific dysmorphic facial features, and aggressive behavior." "CONCLUSION The current study findings expand the existing knowledge of variants in SYNGAP1 that have been previously associated with nonsyndromic intellectual disability and autism, extending the spectrum of phenotypes associated with this gene. The data have implications for genetic diagnosis and counseling in similar phenotypic presentations." Because TEF is not mentioned, there is no direct evidence (e.g., reported pathogenic variants, segregation, case descriptions) nor mechanistic evidence (e.g., protein function, pathways implicating TEF in disease) in this paper to support or refute the claim that "TEF is likely associated with at least one Mendelian disease." Absence of TEF in this study does not disprove the claim; it only means this paper cannot be used as evidence for or against TEF’s association with Mendelian disease. To evaluate the claim about TEF one would need to consult studies, databases (OMIM, ClinVar, HGMD), or reports that specifically examine TEF variants, phenotypes, and pathogenic mechanisms.


[Read Paper](https://www.semanticscholar.org/paper/3f4b2eee9f7ad16af6b2e8b2a6417e1d72f20aed)


## Search Queries Used

- TEF gene mutation Mendelian disease case report pathogenic variant TEF human

- TEF variants exome sequencing de novo developmental disorder intellectual disability congenital anomalies

- Thyrotrophic embryonic factor TEF knockout mouse phenotype loss of function PAR bZIP transcription factor circadian neurodevelopment

- TEF ClinVar OMIM DECIPHER TEF pathogenic variants clinical significance review DBP HLF gene family human disease association


## Usage Statistics

- Prompt Tokens: 0

- Completion Tokens: 0

- Total Tokens: 0

- Estimated Cost: $0.0365


## Bibliometric Configuration

- Use Bibliometrics: True

- Author Impact Weight: 0.4

- Citation Impact Weight: 0.4

- Venue Impact Weight: 0.2
```
