## Supplementary material for "MENDELSEEK: An algorithm that predicts Mendelian Genes and elucidates what makes them special": DCK.txt

```
# Claim: The gene DCK is likely associated with at least one Mendelian disease.

**Status**: processed

**Overall Rating**: 3

**Explanation**:

Supporting evidence.
The provided paper reports that an N-ethyl-N-nitrosourea (ENU)–induced mutation in the last α helix of deoxycytidine kinase (DCK) produces a functionally null protein in mouse, with clear organismal phenotypes: impaired B- and T-lymphocyte development, chronic lymphopenia, increased myeloid cells and erythrocytes, abnormal peripheral lymphocyte phenotypes (CD44highCD62Llow), high proliferation and apoptosis, and defects in lymphocyte homeostasis and quiescence. These are robust, biologically coherent phenotypes caused by a single-gene lesion in a model organism, consistent with a Mendelian (single-gene) effect in mouse. The paper therefore provides direct experimental evidence that loss of DCK function can cause a heritable, monogenic disease-like phenotype in mammals.

Caveats or contradictory evidence.
The excerpts are from a mouse model study; no human genetic or clinical data are provided in the excerpts to show that variants in human DCK cause a Mendelian disease. Model-organism phenotypes do not always translate to human Mendelian disorders because of species differences in physiology, gene redundancy, compensatory pathways, and tolerance of loss-of-function. The ENU allele is an induced, likely null mutation; naturally occurring human variants may have different functional consequences or may be embryonic lethal, subclinical, or have variable penetrance. Also, the excerpt does not discuss inheritance mode, segregation in families, or population genetic data for human DCK, so direct human Mendelian association is unproven here.

Analysis of potential underlying mechanisms and implications.
DCK encodes deoxycytidine kinase, a key enzyme in the nucleoside salvage pathway required for phosphorylation of deoxycytidine and other deoxynucleosides to generate dNTPs for DNA synthesis. Lymphocytes are highly dependent on balanced dNTP pools for proliferation; a DCK loss-of-function plausibly causes defective DNA precursor supply, impairing lymphocyte development and survival—consistent with the reported phenotypes. Mechanistically, a recessive loss-of-function model is plausible (complete/near-complete loss causing disease), and partial loss might produce milder or tissue-specific phenotypes. The mouse data therefore give a clear, biologically plausible mechanism by which DCK dysfunction could produce an immunodeficiency or hematopoietic disorder. Additionally, DCK's known role in activating nucleoside analog drugs underlines its physiological importance and supports the idea that perturbing its activity has organismal consequences.

Which rating is most appropriate and why.
The mouse experimental evidence strongly supports that DCK disruption causes a single-gene disease phenotype in mammals, making the gene a plausible Mendelian disease gene. However, the claim as worded—"DCK is likely associated with at least one Mendelian disease"—is ambiguous about whether it refers to humans; most uses of "Mendelian disease" imply human genetic disease. Because the provided evidence is limited to a mouse model and no human genetic/clinical evidence is supplied, the conclusion that DCK is associated with a human Mendelian disease is not directly demonstrated. Balancing the strong, mechanistic, and organismal evidence from mouse against the absence of human data in the provided excerpts, the most accurate assessment is that evidence is mixed: supportive and biologically convincing, but lacking direct human confirmation. Therefore, the evidence neither definitively proves nor refutes an association with a human Mendelian disease based on the excerpts provided.


**Final Reasoning**:

I reviewed the logic and evidence: the paper provides a clear single-gene loss-of-function phenotype in mouse with a plausible mechanistic explanation linking DCK deficiency to lymphocyte defects, which supports the general claim that DCK perturbation can cause a Mendelian-like disorder in a mammal. However, the typical meaning of "Mendelian disease" refers to human monogenic disorders, and the excerpts contain no human genetic or clinical data showing segregation with disease, population-level variant information, or case reports. Given that strong model-organism evidence increases prior probability that a human Mendelian association might exist but does not substitute for human genetic evidence, the most defensible rating is Mixed Evidence. I therefore reaffirm the rating and explanation above.


## Relevant Papers


### A Deficiency in Nucleoside Salvage Impairs Murine Lymphocyte Development, Homeostasis, and Survival

**Authors**: Onjee Choi (H-index: 4), S. Rutschmann (H-index: 23)

**Relevance**: 0.85

**Bibliometric Impact**: 0.2686333333333334


**Excerpts**:

- In this article, we describe a deficiency in deoxycytidine kinase (DCK), one of the major enzymes of the nucleoside salvage pathway, which affects peripheral T cell homeostatic proliferation and survival.

- As a result of an N-ethyl-N-nitrosourea–induced mutation in the last α helix of DCK, a functionally null protein has been generated in the mouse and affects the composition of the hematopoietic system.

- Both B and T lymphocyte development is impaired, leading to a state of chronic lymphopenia and to a significant increase in the number of myeloid cells and erythrocytes.

- In the periphery, we found that mutant lymphocytes adopt a CD44highCD62Llow memory phenotype, with high levels of proliferation and apoptosis.

- These phenotypes are notably the result of a cell-extrinsic–driven lymphopenia-induced proliferation as wild-type cells transferred into DCK-deficient recipients adopt the same profile.

- In addition, DCK also regulates lymphocyte quiescence in a cell-intrinsic manner.

- These data establish dCK as a new regulator of hematopoietic integrity and lymphocyte quiescence and survival.


**Explanations**:

- This sentence states that deficiency of DCK has measurable biological consequences on T cell homeostasis. Relevance to the claim: supports the plausibility that loss-of-function of DCK produces a disease-relevant phenotype. Type of evidence: mechanistic/phenotypic evidence from an experimental system. Limitations: the sentence describes effects but does not indicate species or whether this corresponds to a defined Mendelian disease in humans.

- This sentence specifies that a single induced point mutation (ENU-induced) in DCK produced a functionally null protein in mouse and altered hematopoiesis. Relevance: direct experimental evidence that a single-gene lesion in DCK is sufficient to cause a systemic, monogenic phenotype in an animal model—supporting the plausibility that DCK mutations could cause Mendelian (monogenic) disease. Type: direct causal evidence in a model organism. Limitations/caveats: the result is from an ENU mutagenesis screen in mouse (not human); ENU can induce other mutations elsewhere unless backcrossing/complementation was shown (not provided in text); species differences may limit direct extrapolation to human Mendelian disease.

- This sentence describes specific, penetrant hematopoietic defects (impaired B and T development, chronic lymphopenia, compensatory myeloid/erythroid expansion). Relevance: provides phenotypic detail of the monogenic syndrome caused by DCK loss in mouse, strengthening the argument that DCK disruption yields a disease phenotype. Type: direct phenotypic evidence. Limitations: phenotype is characterized in mouse; the description does not report genetic segregation, allele frequency, or human cases; severity/expressivity in humans would be unknown from this text.

- This sentence details peripheral lymphocyte phenotypic changes (memory phenotype, increased proliferation and apoptosis). Relevance: mechanistic/phenotypic detail showing how immune dysregulation manifests when DCK is absent—supports biological plausibility of disease mechanisms stemming from DCK dysfunction. Type: mechanistic and phenotypic evidence. Limitations: mechanistic inference is from observed phenotype in mice; molecular pathways linking DCK enzymatic loss to these cellular changes are not detailed here.

- This sentence reports an experimental transfer result showing that wild-type cells adopt the mutant phenotype when placed in DCK-deficient recipients, indicating a cell-extrinsic contribution to the phenotype. Relevance: mechanistic evidence that some disease features arise from altered environment/systemic effects caused by DCK deficiency (not solely cell-intrinsic). Type: mechanistic (in vivo experimental) evidence. Limitations: shows a mixture of cell-extrinsic and intrinsic mechanisms; it complicates direct attribution of all effects to autonomous DCK function and highlights that organismal context matters; again, performed in mouse.

- This sentence states that DCK also has cell-intrinsic roles regulating lymphocyte quiescence. Relevance: mechanistic evidence that DCK loss can directly affect lymphocyte biology intracellularly, strengthening the biological plausibility that single-gene mutations in DCK can cause cell-autonomous disease manifestations. Type: mechanistic evidence. Limitations: brief statement without molecular detail in the provided text; based on mouse observations.

- This concluding sentence summarizes that dCK is a regulator of hematopoietic integrity and lymphocyte quiescence and survival. Relevance: supports the overall interpretation that DCK function is necessary for normal hematopoiesis and lymphocyte homeostasis, consistent with the idea that DCK disruption produces a Mendelian-like phenotype in a model organism and therefore that DCK is a credible candidate for human monogenic disease. Type: inferential summary combining mechanistic and phenotypic evidence. Limitations: conclusion is drawn from experimental animal work; no human genetic evidence or clinical cases are provided in the text to demonstrate that DCK variants cause a Mendelian disease in humans.


[Read Paper](https://www.semanticscholar.org/paper/7db36e7344e9247d546ebd9a40270ec9663fdde0)


## Other Reviewed Papers


### 2-Chlorodeoxyadenosine: A Newer Purine Analog Active in the Treatment of Indolent Lymphoid Malignancies

**Why Not Relevant**: The paper is focused on the pharmacology, mechanism of action, and clinical development of the purine analog 2-chlorodeoxyadenosine (2-CdA). It provides mechanistic descriptions of deoxycytidine kinase (DCK) activity (its role phosphorylating nucleosides and favoring triphosphate formation in lymphocytes) and discusses adenosine deaminase (ADA) deficiency as an example of a Mendelian disease relevant to the drug's development. However, it contains no human genetic data, clinical case reports, family segregation analyses, genotype-phenotype correlations, mutation descriptions, epidemiologic associations, or citations linking germline DCK variants to specific inherited (Mendelian) diseases. The evidence is strictly biochemical and pharmacologic (enzyme function, cell sensitivity, drug activation), not genetic. Therefore the paper does not provide direct evidence that DCK is associated with any Mendelian disease; at best it provides mechanistic plausibility that perturbing DCK activity could have major cellular consequences, but without any data tying DCK variants to hereditary disease. Because the requested claim concerns a likely association of the gene DCK with at least one Mendelian disease, and this paper lacks genetic or clinical evidence addressing that claim, its relevance is very low.


[Read Paper](https://www.semanticscholar.org/paper/d09b639d6cbc4e0e7f2be6e5d4f9c3dbe2a4df23)


### The Burden of Candidate Pathogenic Variants for Kidney and Genitourinary Disorders Emerging From Exome Sequencing

**Why Not Relevant**: This paper excerpt does not provide any direct or mechanistic evidence regarding the gene DCK. The manuscript focuses on Mendelian genes associated with kidney and genitourinary disorders, describing methods for identifying and curating a gene list (resulting in 625 genes) and analyses of variant frequencies in a cohort of ostensibly healthy adults. Nowhere in the provided text is DCK mentioned, nor are there any data, variant counts, phenotype associations, functional studies, inheritance annotations, or mechanistic descriptions that concern DCK. Because the paper is restricted to genes and disorders related to kidney and genitourinary phenotypes, it would only bear on DCK if DCK were asserted to be associated with a Mendelian kidney/genitourinary disease and included in the authors' curated list; however, the provided content neither displays the curated gene list nor mentions DCK. Therefore, from the supplied content one cannot conclude that DCK is associated with any Mendelian disease (either supporting or refuting the claim). To evaluate the claim about DCK, one would need to consult sources that explicitly report gene–disease associations (for example OMIM, ClinVar, HGMD, primary literature reporting human patients with pathogenic variants in DCK, and functional/mechanistic studies).


[Read Paper](https://www.semanticscholar.org/paper/a75e297208c04992568e607d19aa9b9aaebd09d5)


### The curious case of phenocopies in families with genetic Parkinson's disease

**Why Not Relevant**: The provided paper text does not mention the gene DCK anywhere and focuses specifically on monogenic Parkinson's disease genes (α‐synuclein, leucine‐rich repeat kinase 2 (LRRK2), Parkin, and PTEN‐induced kinase 1 (PINK1)) and the occurrence of phenocopies in those pedigrees. Because DCK is not among the genes analyzed or discussed, there is no direct evidence (genetic association, segregation, variant pathogenicity) in this paper that supports or refutes the claim that DCK is likely associated with at least one Mendelian disease. The paper does provide general context about monogenic disease, phenocopies, and genetic heterogeneity, which are general mechanistic considerations relevant to evaluating any gene–disease claim; however, those general points do not constitute evidence about DCK specifically. In short, absence of any mention of DCK and the paper's restricted scope to specific PD genes (and the reported datasets/timeframe 1997–2009) make this source not relevant for supporting the claim.


[Read Paper](https://www.semanticscholar.org/paper/5a49b609a22b8ad034d74e529594424d18995aa6)


### Hypomorphic mutation in TTC7A causes combined immunodeficiency with mild structural intestinal defects.

**Why Not Relevant**: This paper does not provide evidence for or against the claim that DCK is associated with a Mendelian disease. The entire reported study and all quoted text focus on TTC7A mutations causing early-onset inflammatory bowel disease and MIA-SCID and on the mechanistic role of TTC7A (for example, tethering PI4KCA and affecting PI(4,5)P2 signaling). The paper contains no mention of the gene DCK, no reported variants in DCK, and no functional or clinical data relating to DCK. The authors performed homozygosity mapping and exome sequencing and report a perfectly segregating homozygous TTC7A mutation, which implies that no disease-segregating DCK variant was observed or reported in these patients. However, the absence of reporting is not direct evidence about DCK overall; it simply means this paper is unrelated to evaluating DCK’s involvement in Mendelian disease. To assess the claim about DCK, one would need to consult studies that explicitly analyze DCK variation in affected individuals (case reports, cohort sequencing, ClinVar/OMIM entries, or functional studies of DCK variants).


[Read Paper](https://www.semanticscholar.org/paper/eae62cc4a0fd2f997b0bdfd264b84eb0992fe362)


### Purine Metabolism in Man—II

**Why Not Relevant**: The provided paper content discusses phosphoribosylpyrophosphate synthetase (PRPS) variants and hyperuricemias (i.e., abnormalities in PRPS kinetic properties and structural variants). There is no mention of the gene DCK (deoxycytidine kinase) or any data, variants, phenotypes, or mechanisms that involve DCK in the supplied text. PRPS (phosphoribosylpyrophosphate synthetase) and DCK are distinct genes encoding different enzymes in nucleotide metabolism; evidence about PRPS variants and hyperuricemia does not constitute direct or mechanistic evidence that DCK is associated with a Mendelian disease. Because the provided content contains only the title/summary sentence and does not refer to DCK, there are no verbatim sentences or paragraphs in this paper that support or refute the claim about DCK. Limitations: this assessment is based solely on the single sentence of paper content you provided; if the full text contains sections mentioning DCK, please supply those passages. Otherwise, this paper as given is irrelevant to the claim that DCK is likely associated with at least one Mendelian disease.


[Read Paper](https://www.semanticscholar.org/paper/bdc19633e0312e97c1bb5c0264d141a1d80fb1d0)


### With-No-Lysine Kinases The Discovery of a New Pathway in Hypertension Using Human Genetic Studies

**Why Not Relevant**: The provided paper content makes no mention of the gene DCK (deoxycytidine kinase) and contains no data, statements, or analyses linking DCK to any Mendelian disease. The article focuses entirely on familial forms of hypertension and the identification, genetics, and mechanistic roles of WNK family kinases (WNK1, WNK4, etc.) in familial hyperkalemic hypertension (FHHt)/PHA2 and related sodium/potassium handling in the kidney. Thus there is neither direct evidence (e.g., mutation identification in DCK segregating with disease, case reports, cohort analyses) nor mechanistic evidence (e.g., pathways involving DCK that plausibly lead to Mendelian phenotypes) presented in this text. Additional relevant points: 

- Topic mismatch: The paper addresses monogenic hypertension and WNK kinases; DCK is not discussed. 
- No experimental or clinical data on DCK are present: no sequencing, linkage, association, functional assays, or phenotypic correlations involving DCK are reported. 
- Article type and scope: The text appears to be an editorial/commentary centered on WNK gene discovery and follow-up studies, not a broad survey of Mendelian genes that would plausibly include DCK by chance. 

Caveat: Absence of any mention in this paper does not prove that DCK is not associated with a Mendelian disease; it only means this specific paper provides no supporting or refuting evidence. To evaluate the claim about DCK, papers that directly study DCK (genetic studies, case reports, functional follow-up) should be examined.


[Read Paper](https://www.semanticscholar.org/paper/81a37a3f4933718d9265fa1b79d2c0a90d8d6d6a)


### Curation of OCA2 Variants of Uncertain Significance From Chinese Oculocutaneous Albinism Patients Based on Multiplex Assays

**Why Not Relevant**: The provided paper content exclusively addresses OCA2 and Oculocutaneous albinism type 2: its aim, methods (MAVEs for subcellular localization and channel activity), re-classification of OCA2 variants of uncertain significance, and resulting molecular diagnoses for OCA-2. There is no mention of the gene DCK, no data on DCK variants, no mechanistic discussion involving DCK, and no clinical associations reported for DCK. Therefore the paper provides no direct or mechanistic evidence for or against the claim that DCK is likely associated with at least one Mendelian disease.


[Read Paper](https://www.semanticscholar.org/paper/c3ce96590826502429e313724256a8c3ad09976e)


### NGS based studies on primary immunodeficiencies (PIDs) : causative gene identification, tool development and application

**Why Not Relevant**: The paper content provided does not mention the gene DCK anywhere, nor does it report variants, mechanistic data, or clinical associations involving DCK. The study focuses on identifying known and novel genes underlying primary immunodeficiency disorders (PIDs) and reports specific genes found (e.g., LRBA, ATM, DOCK8, PMS2, and several novel candidates). While the study used whole-exome sequencing on a large sample set (454 WES samples) — which in principle could detect variants in DCK — the authors did not present any findings implicating DCK. Therefore this paper provides no direct evidence that DCK is associated with a Mendelian disease, nor any mechanistic evidence linking DCK to the PIDs studied. Important caveats: (1) absence of mention in this paper is not proof that DCK is not associated with any Mendelian disease elsewhere; (2) targeted panels (TRS) covered 219 PID genes but the panel composition is not shown here, so DCK might not have been included on the TRS panel; (3) WES data were available but the authors may have filtered, deprioritized, or not reported genes deemed non-relevant to their PID analyses. In sum, the paper is not relevant for supporting or refuting the claim that "DCK is likely associated with at least one Mendelian disease."


[Read Paper](https://www.semanticscholar.org/paper/7786e43fbaf68904111f286747f0cf8968c2dd1e)


### Whole exome sequencing in the diagnosis of liver diseases

**Why Not Relevant**: The paper content provided does not mention the gene DCK by name and does not include a gene-level list or results that would allow determining whether DCK was observed with pathogenic or likely pathogenic variants in the cohort. The study focused on 502 genes linked to liver phenotypes, and reported aggregate counts (e.g., 25 genes with P/LP variants) but did not provide gene-specific findings in the excerpt. Therefore there is no direct evidence in this text to support or refute the claim that DCK is associated with at least one Mendelian disease. Mechanistic evidence specific to DCK (e.g., functional studies, pathogenic variant descriptions, or disease phenotype linkage) is also absent. Because the gene list is not shown, it is possible (but unknown) that DCK was not among the 502 genes assessed or was assessed but not found to have P/LP variants; neither possibility provides evidence that DCK is or is not associated with a Mendelian disease. To evaluate the claim properly would require either (a) the full gene list and gene-level results from this study to see whether DCK was included and whether P/LP variants were reported, or (b) other sources (clinical gene-disease databases, locus-specific studies, OMIM, ClinGen) that explicitly annotate DCK's disease associations.


[Read Paper](https://www.semanticscholar.org/paper/b07ed494c5c173a3f7be94d5f6d5accc5255636b)


### P-540 Strategic implementation of PGT-M for multiple genes post qhole exome sequencing in couples with familial history: a comprehensive study

**Why Not Relevant**: The provided paper text does not mention the gene DCK, any variants in DCK, or any phenotypes linked to DCK. All excerpts are methodological or aggregate-results statements about the use of WES and the study's diagnostic yield; none provide direct or gene-specific mechanistic evidence implicating DCK in a Mendelian disease. Because the paper content lacks any reference to DCK or to gene-level findings that include DCK, it cannot be used as evidence for or against the claim that DCK is likely associated with at least one Mendelian disease.


[Read Paper](https://www.semanticscholar.org/paper/1b721e406f9d31ac5983b146c5b9aa03d58fc49c)


## Search Queries Used

- DCK deoxycytidine kinase mutation case report familial monogenic disease Mendelian

- deoxycytidine kinase deficiency immunodeficiency lymphopenia impaired lymphocyte development nucleotide salvage pathway

- DCK pathogenic variants ClinVar OMIM HGMD exome sequencing diagnostic sequencing trio likely pathogenic

- DCK knockout mouse phenotype loss of function gnomAD constraint pLI allele frequency pharmacogenomics cytarabine activation


## Usage Statistics

- Prompt Tokens: 0

- Completion Tokens: 0

- Total Tokens: 0

- Estimated Cost: $0.0497


## Bibliometric Configuration

- Use Bibliometrics: True

- Author Impact Weight: 0.4

- Citation Impact Weight: 0.4

- Venue Impact Weight: 0.2
```
