## Supplementary material for "MENDELSEEK: An algorithm that predicts Mendelian Genes and elucidates what makes them special": DDAH1.txt

```
# Claim: The gene DDAH1 is likely associated with at least one Mendelian disease.

**Status**: processed

**Overall Rating**: 3

**Explanation**:

Supporting evidence.
The provided paper reports that targeted deletion of DDAH1 in mouse endothelium produces clear, reproducible physiological phenotypes: reduced angiogenic capacity in a variety of assays (matrigel plug, hind-limb ischemia, ex vivo angiogenesis) and reduced capillary density in adipose tissue. The study also documents that DDAH1 is widely expressed beyond endothelium and that endothelial DDAH1 influences intracellular ADMA handling and endothelial cell responses. Mechanistically, DDAH1 metabolizes asymmetric dimethylarginine (ADMA), an endogenous inhibitor of nitric oxide synthase; loss of DDAH1 would be expected to increase ADMA locally, reduce NO signaling, and impair angiogenesis — a biologically plausible pathway by which loss-of-function in DDAH1 could produce a vascular phenotype.

Caveats or contradictory evidence.
The paper is an animal/model study and does not present human genetic or clinical data linking DDAH1 variants to a Mendelian disease. Endothelium-specific knockout mice did not show altered plasma ADMA or gross hemodynamic homeostasis, indicating that systemic compensation or expression in other tissues can mask some consequences of DDAH1 loss. The phenotype was specific to angiogenesis and tissue neovascularization; absence of broader developmental or systemic phenotypes in the mouse study weakens a simple prediction that heterozygous human loss-of-function would produce an obvious Mendelian syndrome. The paper does not address whether heterozygous loss (as seen in many human Mendelian conditions) produces a phenotype, nor does it provide evidence of pathogenic human variants, segregation in families, de novo mutations, or population-level enrichment — all required to establish a Mendelian gene–disease relationship. Possible redundancy with other DDAH family members (e.g., DDAH2) or compensatory pathways could limit penetrance in humans, or produce only context-dependent phenotypes.

Analysis of mechanisms, deeper relationships, and implications.
The mechanistic link (DDAH1 → ADMA catabolism → NO bioavailability → angiogenesis/vascular responses) is coherent and supported by the functional data in mice. This supports biological plausibility that human DDAH1 loss-of-function could produce vascular or angiogenesis-related pathologies. However, translation from a targeted knockout mouse phenotype to a Mendelian human disease requires additional lines of evidence: de novo or segregating variants in humans causing a consistent phenotype, rare variant enrichment in patients versus controls, or compelling functional data on specific human variants showing loss-of-function. The mouse data show that the phenotype can be tissue- and context-specific (e.g., impaired neovascularization after ischemia), suggesting that if DDAH1 were involved in human Mendelian disease it might present as a restricted vascular/angiogenesis disorder rather than a broad multisystem syndrome. Compensation by DDAH2 or other pathways could also result in incomplete penetrance or mild phenotypes that evade recognition as classic Mendelian disorders.

Assessment and recommended rating.
The mouse functional data provide biologically plausible support that disruption of DDAH1 function can produce a reproducible vascular phenotype. However, the provided evidence contains no human genetic data linking DDAH1 to a Mendelian disorder, and the observed mouse phenotype is specific and partly compensated systemically. Given the presence of meaningful but indirect supporting evidence (strong animal-model functional data) and the lack of direct human genetic/clinical evidence, the most appropriate characterization is that evidence is mixed: there is plausible support that DDAH1 disruption can cause biologically relevant pathology, but no direct evidence that DDAH1 is currently associated with a Mendelian disease in humans. Therefore, the claim that DDAH1 is "likely associated with at least one Mendelian disease" is not strongly supported by the provided material; rather, it remains plausible but unproven.


**Final Reasoning**:

I reviewed the provided mouse endothelial DDAH1 knockout paper and evaluated whether it supports the claim that DDAH1 is likely associated with at least one Mendelian disease. The paper gives robust functional evidence that loss of DDAH1 in endothelium impairs angiogenesis through a plausible mechanistic pathway (increased intracellular ADMA → reduced NO → impaired endothelial responses). This provides biological plausibility that DDAH1 loss-of-function could produce disease. However, establishing a gene as causative for a Mendelian human disease requires human genetic/clinical evidence (segregation, de novo variants, case series, or burden of rare damaging variants), none of which is provided. The mouse phenotype is context- and tissue-specific and may be compensated by other mechanisms in vivo, limiting extrapolation to a human Mendelian syndrome. Balancing the presence of biologically meaningful but indirect support against the absence of human genetic evidence, the best fit rating is "Mixed Evidence." I therefore reaffirm that rating: the evidence is suggestive/plausible but insufficient to conclude DDAH1 is likely associated with a human Mendelian disease.


## Relevant Papers


### Endothelial DDAH1 is an Important Regulator of Angiogenesis but Does not Regulate Vascular Reactivity or Hemodynamic Homeostasis

**Authors**: L. Dowsett (H-index: 9), Leiper (H-index: 2)

**Relevance**: 0.25

**Bibliometric Impact**: 0.04404444444444445


**Excerpts**:

- Background —Asymmetric dimethylarginine (ADMA) is an endogenous inhibitor of nitric oxide synthesis and a risk factor for cardiovascular disease. Dimethylarginine dimethylaminohydrolase (DDAH) enzymes are responsible for ADMA breakdown. It has been reported that endothelial DDAH1 accounts for the majority of ADMA metabolism. However, we and others have shown strong DDAH1 expression in a range of non-endothelial cell types suggesting the endothelium is not the only site of metabolism. We have developed a new endothelial specific DDAH1 knockout mouse (DDAH1 En-/- ) to investigate the significance of the endothelial ADMA in cardiovascular homeostasis.

- DDAH1 deletion in the DDAH1 En-/- mouse was mediated by Tie-2 driven Cre expression. DDAH1 deletion was confirmed through immunocytochemistry; while western blotting showed DDAH1 remained in the kidney and liver confirming expression in non-endothelial cells. Plasma ADMA was unchanged in DDAH1 En-/- mice and cultured aortas released similar amounts of ADMA to controls. Consistent with these observations, vasoreactivity ex vivo and hemodynamics in vivo were unaltered in DDAH1 En-/- mice. In contrast, we observed significantly impaired angiogenic responses both ex vivo and in vivo .

- Conclusions —We demonstrate that endothelial DDAH1 is not a critical determinant of plasma ADMA, vascular reactivity or hemodynamic homeostasis. DDAH1 is widely expressed in a range of vascular and non-vascular cell-types; therefore the additive effect of DDAH1 expression in multiple organ systems determines plasma ADMA concentrations. Endothelial deletion of DDAH1 profoundly impairs the angiogenic capacity of endothelial cells indicating that intracellular ADMA is a critical determinant of endothelial cell response.

- In vivo matrigel plug assays demonstrated that endothelium-specific deletion of DDAH1 attenuated vascularisation; a phenotype that was indistinguishable from that seen in global DDAH1 deficient mice 34 . These observations are also consistent with the results of matrigel angiogensis assays in DDAH transgenic mice where enhanced capillary growth has been reported 32 . Furthermore endothelial DDAH1 deficient mice displayed significantly reduced blood vessel growth following hind limb ischaemia induced by femoral arterial ligation.

- These studies indicate that basal adipose capillary density it lower in DDAH1 En-/- mice and that endothelial DDAH1 deficiency uncouples adipose expansion and angiogenesis.

- DDAH1 En-/- mice had reduced dextran staining compared to controls (DDAH1 fl/fl 342 pixels  151, DDAH1 En-/- 151 77, p=0.03, N=3-4) (E-F) Confocal images of CD31 stained abductor muscles after a period of ischemia. DDAH1 En-/- show reduced neovascularisation (23.33  6.64) compared to controls (41.67  4.91, N= 3) (G-H) Angiogenesis occurs in adipose tissue as it expands after high fat feeding. Sections of epididymal fat on normal and high fat diets (HFD) with endothelial cells stained with CD31 + to highlight large vessels (thick arrows) and very small vessels (thin arrows). DDAH1 En-/- have fewer vessels under 20 (cid:541) m cross-sectional area than control mice (p=0.05, N=4) which reduces further after high fat feeding (p=0.01, N=4). Larger vessels were unaffected by genotype or diet.


**Explanations**:

- This paragraph establishes the biological role of DDAH1 (ADMA metabolism) and states that the authors generated an endothelial-specific DDAH1 knockout mouse. Relation to claim: mechanistic/plausibility evidence. Strengths: defines molecular function and establishes an experimental model to test in vivo consequences of DDAH1 loss. Limitations: entirely preclinical (mouse), no human genetic or clinical data linking DDAH1 variants to Mendelian disease; expression in multiple cell types complicates attribution of single-tissue effects to inherited human disease.

- These sentences document the experimental design (Tie-2 Cre endothelial deletion), confirm residual DDAH1 expression in kidney and liver, report no change in plasma ADMA or vascular/hemodynamic measures, and report impaired angiogenic responses. Relation to claim: mechanistic evidence that loss of endothelial DDAH1 produces specific cellular/physiological phenotypes (impaired angiogenesis) but not systemic ADMA-related hemodynamic changes. Strengths: direct in vivo functional consequences in a targeted knockout; confirmation of tissue specificity. Limitations: mouse model may not recapitulate human Mendelian inheritance or pathology; lack of systemic phenotype reduces immediate implication for a Mendelian syndrome characterized by cardiovascular dysfunction; sample sizes and breadth of assays limited in detail here.

- The conclusions explicitly state that endothelial DDAH1 loss impairs endothelial angiogenic capacity and that intracellular ADMA is a key determinant of endothelial response. Relation to claim: mechanistic support suggesting that DDAH1 dysfunction can cause a coherent biological defect (impaired angiogenesis) that could, in principle, underlie a Mendelian disorder affecting vascular development or repair. Strengths: clear mechanistic link between gene function and a robust cellular phenotype. Limitations: conclusions are based on mouse endothelial-specific deletion; they do not include evidence of heritable human variants segregating with disease or of dominant/recessive inheritance patterns required to establish a Mendelian disease association.

- These sentences report that endothelial-specific DDAH1 deletion phenocopies global deficiency regarding reduced vascularisation in matrigel plugs, consistency with transgenic overexpression data, and reduced neovascularization after ischemia. Relation to claim: mechanistic evidence strengthening plausibility that DDAH1 is critical for angiogenesis and vascular repair. Strengths: multiple experimental modalities (matrigel plugs, transgenic comparison, ischemia model) show convergent phenotypes. Limitations: again, evidence is in mice and experimental perturbations (knockout/transgenic) are not equivalent to naturally occurring heritable human variants causing a Mendelian syndrome; no human genetic linkage or mutation pathogenicity data provided.

- This sentence indicates impaired adipose vascularisation and a decoupling of adipose expansion and angiogenesis in knockout mice. Relation to claim: mechanistic evidence that DDAH1 loss can affect tissue-specific vascularization and potentially contribute to metabolic/inflammatory consequences. Strengths: suggests additional organ-specific phenotypes that could map to clinical syndromes. Limitations: mouse physiology and diet-induced models are not direct evidence of human Mendelian disease; the direction/magnitude of effect in humans with heterozygous or homozygous variants is unknown.

- This excerpt gives quantitative experimental results showing reduced dextran staining, reduced CD31-positive neovascularisation, and fewer small adipose vessels with p-values and small N. Relation to claim: provides experimental magnitude and statistical significance for the angiogenesis defects produced by endothelial DDAH1 loss—mechanistic/phenotypic evidence. Strengths: numerical effect sizes and p-values support statistically significant effects in these assays. Limitations: small sample sizes (N=3-4) reduce robustness and generalizability; data are from mice and specific experimental contexts (matrigel, ischemia, high-fat diet) and do not constitute evidence of human Mendelian inheritance or clinical disease caused by DDAH1 variants.


[Read Paper](https://www.semanticscholar.org/paper/de1195acc727ee57670c2b95c417c4c7d640860b)


## Other Reviewed Papers


### The Burden of Candidate Pathogenic Variants for Kidney and Genitourinary Disorders Emerging From Exome Sequencing

**Why Not Relevant**: The provided paper content focuses on methods for identifying and curating genes associated with Mendelian kidney and genitourinary disorders and on the prevalence of candidate pathogenic variants in a cohort of nominally healthy adults. The excerpts describe database sources (OMIM, Orphanet), the curation process, and the final curated list (625 genes) but do not name individual genes or present gene-specific evidence. DDAH1 is not mentioned anywhere in the supplied text, nor are any gene-specific genotype–phenotype associations, variant counts, functional studies, or clinical case reports for DDAH1 provided. Therefore the content does not provide direct evidence that DDAH1 is associated with a Mendelian disease, nor does it provide mechanistic data linking DDAH1 to a Mendelian phenotype. The only indirect relevance is that a curated gene list exists (and may include DDAH1), and the paper notes that the list can be accessed on the laboratory website; without access to that list or further gene-level details in the provided text, one cannot evaluate the claim. Because the evidence for DDAH1 specifically is absent from the supplied excerpts, the relevance to the claim is very low.


[Read Paper](https://www.semanticscholar.org/paper/a75e297208c04992568e607d19aa9b9aaebd09d5)


### Precision Medicine in Internal Medicine

**Why Not Relevant**: The provided paper content is a general clinical review on genetic testing strategies, variant interpretation, and the current landscape of Mendelian gene discovery. It contains no mention of the gene DDAH1, no case reports, no variant-level data (e.g., specific DDAH1 variants), no segregation analyses, no functional experiments, and no database entries specific to DDAH1 (OMIM, ClinVar, HGMD). Therefore it provides no direct evidence to support or refute the claim that "DDAH1 is likely associated with at least one Mendelian disease." The excerpts included are background/contextual statements that affect plausibility (e.g., many genes remain unassociated, ES can detect novel disease genes), but they are indirect and insufficient to draw any conclusion about DDAH1. To assess the claim one would need gene-specific evidence such as: OMIM entry for DDAH1 showing a named disorder, peer-reviewed case reports demonstrating segregation of DDAH1 variants with disease, ClinVar/HGMD pathogenic variant entries for DDAH1 with clinical phenotypes, functional studies showing a pathogenic mechanism, constraint metrics and population allele frequencies consistent with disease-causing variation, or robust statistical associations from aggregated patient cohorts. None of those data are present in this paper excerpt, which is why the relevance score is very low.


[Read Paper](https://www.semanticscholar.org/paper/c7199e8a5226f8d9d55777da0e15e91797bb459a)


### Whole-Exome Sequencing in Adults With Chronic Kidney Disease

**Why Not Relevant**: The provided paper content does not mention the gene DDAH1, does not list the genes included in Supplement Table 3, and does not report any results (positive or negative) linking DDAH1 to a Mendelian disease. The excerpts available are methodological and contextual (describing gene-list curation, exome sequencing methods, variant interpretation, and limitations of capture), but contain no direct evidence (case reports, pathogenic variants, statistical associations) nor mechanistic discussion specific to DDAH1. Although the study compiled a set of OMIM genes and examined OMIM/ACMG genes, without the supplement or any gene-level results in the provided text one cannot determine whether DDAH1 was included in their analysis or whether any DDAH1 variants were observed or classified as pathogenic. Therefore, on the basis of the provided content alone, this paper provides no evidence for or against the claim that DDAH1 is likely associated with at least one Mendelian disease. Additional information (Supplement Table 3, full results, or separate studies reporting DDAH1 disease associations) would be required to evaluate the claim.


[Read Paper](https://www.semanticscholar.org/paper/a29bd57964f68ac5f8e1abcafe1112ba488f53f5)


### Genetic complexity of diagnostically unresolved Ehlers-Danlos syndrome

**Why Not Relevant**: The supplied paper content does not mention DDAH1 by name and provides no gene-level results implicating DDAH1 in any Mendelian disorder. The study focused on Ehlers-Danlos syndromes, Loeys-Dietz syndrome, heritable thoracic aortic disease and related candidate loci; although the authors report novel loci and variants of biological plausibility, no excerpt or result in the provided text attributes such findings to DDAH1. Therefore this paper, as provided, contains no direct evidence that DDAH1 is associated with a Mendelian disease. 

Additional context and limitations relevant to interpreting this absence: (1) The cohort is phenotype-selected (174 patients with EDS/hEDS spectrum), so genes associated with other Mendelian phenotypes might not be captured or prioritized. (2) The burden analysis used a MAF <0.05 threshold, 248 ALSPAC controls, and did not yield genome-wide-significant novel loci — limited power means true associations, especially for very rare variants or genes with small case counts, could be missed. (3) Absence of mention in this paper is not evidence that DDAH1 is not associated with Mendelian disease in other datasets or via other study designs (segregation in families, functional assays, case reports). To evaluate the claim about DDAH1, one would need studies that specifically report variants in DDAH1 segregating with Mendelian phenotypes, functional follow-up, or statistical association implicating DDAH1—none of which are present in the supplied text.


[Read Paper](https://www.semanticscholar.org/paper/67978d8457e98e327b3a17876c25f88c57e23ad2)


### Rare variants in IMPDH2 cause autosomal dominant dystonia in Chinese population

**Why Not Relevant**: The provided paper content states: "This work supplemented the evidence on the role of IMPDH2 in autosomal dominant dystonia in Chinese population, and expanded the genetic and phenotypic spectrum of IM PDH2 , paving way for future studies." This sentence refers exclusively to IMPDH2 and autosomal dominant dystonia. It does not mention DDAH1, report any genetic, clinical, or mechanistic data about DDAH1, nor comment on associations of DDAH1 with Mendelian disease. Therefore, based on the content provided, the paper offers no direct evidence for or against the claim that "The gene DDAH1 is likely associated with at least one Mendelian disease." Additionally, no mechanistic links between IMPDH2 (the gene discussed) and DDAH1 are presented in the supplied text. Note also that only a single summary sentence was supplied; if the full paper text were available it could be re-evaluated for any DDAH1-relevant material, but with the current content there is no basis to support or refute the claim.


[Read Paper](https://www.semanticscholar.org/paper/e3e08eb7abed673c5048d945b86cb771c9c70f79)


### New Insights on the Regulatory Gene Network Disturbed in Central Areolar Choroidal Dystrophy—Beyond Classical Gene Candidates

**Why Not Relevant**: The supplied paper text focuses on Central areolar choroidal dystrophy (CACD) and lists specific genes implicated in CACD (PRPH2, GUCA1A, GUCY2D, CDHR1, ABCA4, TTLL5) as well as reporting a network-analysis-derived set of 20 additional candidate genes. However, the provided content does not mention DDAH1 anywhere, nor does it provide a full list of the 20 network-identified genes that might have included DDAH1. There are no verbatim sentences linking DDAH1 to CACD or to any Mendelian disease, nor are there mechanistic descriptions involving DDAH1. Because absence of mention in this paper is not evidence that DDAH1 is unrelated to Mendelian disease generally, the paper is essentially non-informative for the specific claim. The relevance score is therefore very low: the paper neither provides direct evidence supporting DDAH1 as a Mendelian disease gene nor provides mechanistic evidence implicating DDAH1. Any inference that DDAH1 is involved would require accessing the full network gene list or other literature not provided here.


[Read Paper](https://www.semanticscholar.org/paper/ae35d17c2616e62c36a6adbc56ed2ce509f18f7a)


### The simplest explanation does not have to be preferred: co-occurrence of pathogenic variants in cancer-predisposing genes

**Why Not Relevant**: The provided text does not mention DDAH1, nor does it present any gene-level, variant-level, clinical, or mechanistic data that could link DDAH1 to a Mendelian disease. The single sentence in the excerpt reads: "The frequency and cancer phenotypes associated with MINAS by reviewing the recent literature and by checking the UK 10,000 Genomes Project data from participants with a phenotype of tumor predisposition syndromes or multiple primary tumors, and if they are additive reflecting each CSG independently or synergistic resulting in more severe phenotypes are reported." This sentence discusses (a) MINAS (multiple inherited neoplasia alleles syndromes or similar concept), (b) cancer phenotypes, (c) a literature review and interrogation of the UK 10,000 Genomes Project for participants with tumor predisposition syndromes or multiple primary tumors, and (d) whether effects are additive or synergistic across cancer susceptibility genes (CSGs). None of these points provide direct evidence for or against an association between DDAH1 and any Mendelian disease: there is no mention of the DDAH1 gene, no data (variants, segregation, case reports, cohort statistics), and no mechanistic discussion relevant to DDAH1 (e.g., protein function, pathogenic mechanism, animal models). Limitations and caveats: (1) the provided content is a single sentence fragment and may not reflect the full paper; if the full paper contains sections or tables mentioning DDAH1, those were not provided here. (2) Because no DDAH1-specific evidence is present in the excerpt, one cannot draw any support or refutation regarding the claim. To evaluate the claim properly, additional material is needed: searches for DDAH1 in the full paper text, or examination of gene-disease resources (OMIM, ClinVar, HGMD, gnomAD constraint metrics) and primary literature reporting DDAH1 variants in Mendelian phenotypes.


[Read Paper](https://www.semanticscholar.org/paper/a1372a664bd2c33a0bda638975a8b26d112457fc)


### A case of neurodegenerative disorder caused by PLA2G6 compound heterozygous pathogenic variant and SCA17 pathogenic variant

**Why Not Relevant**: The provided paper content reports a single case implicating PLA2G6 and contains no mention of the gene DDAH1, its variants, phenotypes, or related mechanisms. The sole sentence provided is: "A 26-year-old young female patient with a neurodegenerative disorder characterized by spasmodic torticollis, ataxia, bradykinesia, and pyramidal signs is reported, which is caused by the PLA2G6 compound heterozygous pathogenic variant." This sentence attributes the described Mendelian neurodegenerative disorder to PLA2G6 compound heterozygous pathogenic variants and therefore provides direct evidence about PLA2G6, not DDAH1. There are no direct genetic association data, no mechanistic discussion, no experimental results, and no population or segregation evidence concerning DDAH1 in the provided content. Limitations: absence of any mention of DDAH1 in this paper does not disprove that DDAH1 could be associated with a Mendelian disease elsewhere; it only means this paper is not relevant to the claim. To evaluate the claim that DDAH1 is likely associated with at least one Mendelian disease, one should consult targeted genetic-disease resources (for example OMIM, ClinVar, HGMD) and the broader literature for reports of pathogenic DDAH1 variants, phenotype descriptions, segregation, functional assays, or case series.


[Read Paper](https://www.semanticscholar.org/paper/aca969072f60778a8fc52afb27352aad4277cdf7)


### A novel homozygous frameshift variant in the C3orf52 gene underlying isolated hair loss in a consanguineous family

**Why Not Relevant**: The paper focuses entirely on hereditary hypotrichosis in a consanguineous family and identifies a homozygous frameshift deletion in C3orf52 as the likely Mendelian cause. Genes discussed and analyzed include C3orf52, LIPH, LPAR6, HR, DSG4 and others involved in hair disorders; mechanistic discussion centers on lipase H-mediated LPA biosynthesis and LPAR6 signalling. The manuscript contains no mention, data, genetic analysis, functional assays, or mechanistic discussion involving DDAH1. Therefore it provides no direct or mechanistic evidence supporting or refuting the claim that DDAH1 is associated with a Mendelian disease.


[Read Paper](https://www.semanticscholar.org/paper/18450134d5894831c5d0455041a052ca499cde29)


### Glossary for Hereditary Hearing Impairment

**Why Not Relevant**: The provided paper content contains only general glossary definitions (e.g., "Adenine: One of the four building blocks of DNA; forms a base pair with thymine (AT).", "Candidate gene: A gene, located in a chromosome region suspected of being involved in a disease, whose protein product suggests that it could be the disease gene in question."), an author affiliation/address line, and no data, statements, or analyses referring to the gene DDAH1, any specific genetic variants, clinical cases, linkage/association studies, functional experiments, or Mendelian diseases. Therefore there is no direct evidence (no reported variants, no phenotype-genotype co-segregation, no statistical associations, no case reports) and no mechanistic evidence (no functional studies, pathways, biochemical or cellular effects related to DDAH1) in this text that could support or refute the claim that "DDAH1 is likely associated with at least one Mendelian disease." Specific reasons this content is not relevant: 1) The term "DDAH1" does not appear anywhere in the provided text. 2) There are no experimental methods, patient descriptions, family pedigrees, statistical analyses, or functional assays reported. 3) The text is educational/glossary material, not an original research report or review about a particular gene. Impact on the claim: Because the passage contains no gene-specific or disease-specific information about DDAH1, it provides neither supporting nor contradicting evidence; the claim cannot be evaluated from this content. Recommended next steps (not part of the supplied evidence): search primary literature for DDAH1 gene studies, check databases such as OMIM, ClinVar, HGMD, and locus-specific reviews for documented Mendelian phenotypes, and look for human pedigrees, pathogenic variants, and functional validation that would constitute direct or mechanistic evidence.


[Read Paper](https://www.semanticscholar.org/paper/d8e05247d1b1a062e591557c4324b4e801c2c985)


### A need for a systematic genetic evaluation of hereditary polyuric patients

**Why Not Relevant**: The provided paper content focuses on vasopressin-related disorders (central and nephrogenic diabetes insipidus) and discusses mutations and sequencing of AVP, AVPR2, AQP2, KCNJ1, and a STIM1 mutation in a rat model. The gene DDAH1 is not mentioned anywhere in the supplied text, and no experimental, clinical, genetic-association, or mechanistic data concerning DDAH1 are presented. Therefore this paper provides no direct or mechanistic evidence for or against the claim that DDAH1 is associated with any Mendelian disease. Absence of evidence in this single paper is not proof that DDAH1 is or is not disease-associated, but with respect to this paper alone the relevance to the DDAH1 claim is nil.


[Read Paper](https://www.semanticscholar.org/paper/7fa6310a427fe07031354a0c29c86388e1dd5bbd)


### TISSUE INJURY AND REPAIR MO001 LOW-FREQUENCY ELECTRICAL STIMULATION (LFES) IN MUSCLE ATTENUATES MUSCLE ATROPHY INDUCED BY CKD - A POTENTIALTREATMENT STRATEGY PHENOTYPE TRIGGERING METABOLICABNORMALITIES IN EARLY STAGE OF CKD

**Why Not Relevant**: The paper provides mechanistic and functional evidence that DDAH1 (and DDAH2) regulate ADMA levels and that modulating DDAH expression affects metabolic and vascular-related phenotypes in animal and cellular models. However, it contains no human genetic data, no reported pathogenic germline variants in DDAH1, no family segregation or linkage studies, and no clinical descriptions of monogenic (Mendelian) disorders caused by DDAH1 mutations. The experimental data are primarily expression changes in disease, transgenic overexpression in mice, and in vitro functional assays—none of which demonstrate that DDAH1 is causally associated with a Mendelian disease. For these reasons the paper is not relevant evidence that DDAH1 is likely associated with at least one Mendelian disease.


[Read Paper](https://www.semanticscholar.org/paper/42f046bd1e11d9f9f458a90e887b808239c2f008)


### Regulation/ Gene Therapy Initial findings from whole exome sequencing of pediatric morphea lesional on of and in

**Why Not Relevant**: Based solely on the supplied paper content, there is no direct or mechanistic evidence supporting the claim that DDAH1 is associated with a Mendelian disease. Nowhere in the provided text is the gene symbol DDAH1, the protein name dimethylarginine dimethylaminohydrolase 1, or any synonym mentioned. The excerpt discusses multiple genes and Mendelian associations (for example: "We identified variants of interest in three systemic sclerosis-associated genes (MIF, PTPN22, and NLRP1)", "c.1304 T  C missense mutation in KRT10 gene", "SMARCAD1", "ENPP1", and "DSG1"), but none of these involve DDAH1 or provide mechanistic pathways (e.g., biochemical activity, expression pattern, loss/gain-of-function mutations) that could be plausibly extrapolated to implicate DDAH1. Limitations: this assessment is restricted to the text you provided; it is possible that other sections of the full paper (not included here) mention DDAH1 or present data relevant to it. Also, absence of mention in this excerpt does not prove the full study ruled out DDAH1 associations—only that no evidence is present in the supplied content. Recommended next steps: perform a targeted search of the full paper for "DDAH1" or related terms, and query databases/literature (OMIM, ClinVar, PubMed) for DDAH1 and Mendelian disease associations if you want a comprehensive determination.


[Read Paper](https://www.semanticscholar.org/paper/4e7717fce1922f46fbc50da6aaf5d727391b9e75)


### Large-Scale Linkage Analysis of Multiple Myeloma (MM) and Monoclonal Gammopathy of Undetermined Significance (MGUS) Families

**Why Not Relevant**: This paper does not provide evidence for or against the claim that DDAH1 is likely associated with at least one Mendelian disease. The study reports a linkage signal on chromosome 6 (123,420,001–149,070,000 bp) and identifies candidate genes within that region (MOXD1, TRDN, ADAT2, LTV1). DDAH1 is not mentioned among the implicated genes or regions. Methodologically, the study removed variants with minor allele frequency <0.01, which would exclude very rare variants that frequently underlie Mendelian disorders; therefore, even if DDAH1 harbors rare, highly penetrant pathogenic variants, this analysis would likely have filtered them out. In sum, the paper neither implicates DDAH1 nor examines it in a way that could reliably detect rare Mendelian variants in that gene, so it provides no direct or mechanistic support for the claim.


[Read Paper](https://www.semanticscholar.org/paper/b8defd3e94a11df69d67f03bb8218f4d2fa7a27b)


## Search Queries Used

- DDAH1 pathogenic variant human case report familial co segregation Mendelian disease ClinVar OMIM

- DDAH1 loss of function variant autosomal recessive autosomal dominant hereditary monogenic congenital disorder

- dimethylarginine dimethylaminohydrolase 1 DDAH1 deficiency knockout mouse phenotype asymmetric dimethylarginine ADMA nitric oxide endothelial dysfunction vascular neurological phenotype

- DDAH1 whole exome sequencing rare variant burden study family linkage segregation systematic review meta analysis genetic association


## Usage Statistics

- Prompt Tokens: 0

- Completion Tokens: 0

- Total Tokens: 0

- Estimated Cost: $0.0718


## Bibliometric Configuration

- Use Bibliometrics: True

- Author Impact Weight: 0.4

- Citation Impact Weight: 0.4

- Venue Impact Weight: 0.2
```
