## Supplementary material for "MENDELSEEK: An algorithm that predicts Mendelian Genes and elucidates what makes them special": DDAH2.txt

```
# Claim: The gene DDAH2 is likely associated with at least one Mendelian disease.

**Status**: processed

**Overall Rating**: -1

**Explanation**:

No relevant papers were found that support or refute this claim.


## Relevant Papers


## Other Reviewed Papers


### Efficacy of GLP-1 Agonist Therapy in Autosomal Dominant WFS1-Related Disorder: A Case Report.

**Why Not Relevant**: This paper does not provide evidence for or against the claim that DDAH2 is likely associated with at least one Mendelian disease. The manuscript is a case report/series focused entirely on Wolfram syndrome and variants in the WFS1 gene: it identifies a maternally inherited heterozygous variant in WFS1 (c.2605_2616del12 p.Ser869_His872del) and discusses clinical features and response to GLP-1 agonist therapy. Nowhere in the provided text is the gene DDAH2 mentioned, nor are any data, analyses, or mechanistic discussions pertaining to DDAH2 presented. Therefore there is no direct evidence (genetic association, segregation, case reports, population data) nor mechanistic evidence (functional studies, biochemical pathways, animal models) in this paper regarding DDAH2. The paper does, however, provide evidence for a Mendelian association of WFS1 with Wolfram syndrome, but that is unrelated to DDAH2. Given the complete absence of DDAH2 in the text, the study cannot be used to support or refute the claim about DDAH2. For assessing the claim about DDAH2, sources to consult include OMIM, ClinVar, HGMD, gnomAD constraint metrics, PubMed for DDAH2 case reports, and any functional studies of DDAH2 variants.


[Read Paper](https://www.semanticscholar.org/paper/00dd7d100495a2029f70db3b719199c57bad2d89)


### Identification of a novel truncating variant in AHI1 gene and a brief review on mutations spectrum

**Why Not Relevant**: The provided paper content does not mention DDAH2, its variants, functional effects, segregation with disease, or any Mendelian disease linked to that gene. It only states that the study confirms a diagnosis of JS (Joubert Syndrome) in a family and that NGS is effective for identifying genetic causes in disorders with locus heterogeneity. While this general methodological point indicates that NGS can discover gene–disease associations, there is no specific or even indirect evidence in the excerpt that connects DDAH2 to any Mendelian disease. Therefore the paper content is not relevant to the claim that DDAH2 is likely associated with at least one Mendelian disease.


[Read Paper](https://www.semanticscholar.org/paper/e236d09ebe0219d762f91cf64146b37d121d3cbc)


### The biallelic novel pathogenic variants in AGL gene in a chinese patient with glycogen storage disease type III

**Why Not Relevant**: The paper content provided discusses using high-throughput sequencing to detect pathogenic variants in a Chinese patient with GSD III (glycogen storage disease type III). It does not mention the gene DDAH2, nor does it report any findings, variants, mechanistic data, or genotype–phenotype correlations involving DDAH2. The focus is on a different Mendelian disorder (GSD III), likely involving genes such as AGL (not DDAH2). Because the paper neither names DDAH2 nor provides any experimental, clinical, or mechanistic data linking DDAH2 to disease, it offers no relevant evidence to support or refute the claim. Additional reasons for low relevance: the report appears to concern a single patient (limited generalizability), provides only a general methodological statement about sequencing utility rather than gene-specific results, and contains no statistical or mechanistic data about DDAH2. For these reasons the content is not relevant to establishing that DDAH2 is associated with at least one Mendelian disease.


[Read Paper](https://www.semanticscholar.org/paper/8019e8dcf0283c9fa747b596e8e403ad9b3ac1e9)


### Diagnosis and genetic analysis of a case with mandibuloacral dysplasia type B due to compound heterozygous mutations of the ZMPSTE24 gene.

**Why Not Relevant**: The paper is not relevant to the claim that DDAH2 is likely associated with at least one Mendelian disease. Reasons: (1) The manuscript focuses exclusively on mandibuloacral dysplasia and identifies LMNA and ZMPSTE24 as the causative genes; DDAH2 is not mentioned anywhere in the provided content. (2) The molecular findings reported attribute the patient’s disease to compound heterozygous variants in ZMPSTE24, providing a concrete, alternative genetic explanation for the phenotype. (3) There are no genetic association data, functional studies, mechanistic discussion, or case reports in this paper that implicate DDAH2 in any Mendelian trait. (4) The study design (single-case clinical report with trio-WES) and its scope preclude any inference about genes not examined or reported; absence of mention of DDAH2 here is not definitive evidence that DDAH2 has no Mendelian associations, but it provides no supporting evidence for the claim. Therefore, this paper neither provides direct nor mechanistic evidence supporting an association between DDAH2 and a Mendelian disease.


[Read Paper](https://www.semanticscholar.org/paper/0d41913fe715a7706843fcc8ea335c0403bde1bf)


## Search Queries Used

- DDAH2 pathogenic variant Mendelian monogenic disease OMIM ClinVar case report segregation autosomal dominant autosomal recessive de novo loss of function frameshift nonsense

- DDAH2 whole exome sequencing trio family linkage rare variant segregation pathogenic DDAH2 mutation case report inherited disorder

- DDAH2 knockout mouse knockdown loss of function endothelial nitric oxide dimethylarginine ADMA vascular phenotype pulmonary hypertension congenital phenotype functional study

- DDAH2 association study polymorphism single nucleotide variant common variant hypertension coronary artery disease asthma autoimmune review Mendelian gene curation panel clinical genetics database


## Bibliometric Configuration

- Use Bibliometrics: True

- Author Impact Weight: 0.4

- Citation Impact Weight: 0.4

- Venue Impact Weight: 0.2
```
