## Supplementary material for "MENDELSEEK: An algorithm that predicts Mendelian Genes and elucidates what makes them special": DDX3Y.txt

```
# Claim: The gene DDX3Y is likely associated with at least one Mendelian disease.

**Status**: processed

**Overall Rating**: -1

**Explanation**:

No relevant papers were found that support or refute this claim.


## Relevant Papers


## Other Reviewed Papers


### The landscape of genetic diseases in Saudi Arabia based on the first 1000 diagnostic panels and exomes

**Why Not Relevant**: The provided paper excerpt is not relevant to the claim that DDX3Y is likely associated with at least one Mendelian disease. The excerpt is a single general summary sentence about why many clinical exome tests remain 'negative' (attributing most to interpretation issues rather than technical limitations) based on a laboratory's experience with 1000 families. It contains no mention of DDX3Y, no gene- or variant-level data, no genotype–phenotype correlations, no segregation analyses, and no functional/mechanistic studies. Establishing that a gene is associated with a Mendelian disease requires specific evidence such as pathogenic (or likely pathogenic) variants in affected individuals, segregation with disease in families, replication across unrelated cases, and/or functional data demonstrating a biological mechanism; none of these evidence types are present in the provided content. The only tenuous, indirect relevance is the general notion that interpretation limitations could cause true gene-disease associations to be missed by clinical exome analysis — but that is purely speculative and does not provide evidence that DDX3Y in particular is associated with disease. Therefore the excerpt cannot be used to support or refute the claim about DDX3Y.


[Read Paper](https://www.semanticscholar.org/paper/219eccc68d56355c26672fd7003218a97dbbaa63)


### Prenatal diagnosis of Norrie disease after whole exome sequencing of an affected proband during an ongoing pregnancy: a case report

**Why Not Relevant**: The provided paper content does not mention DDX3Y, any specific gene, or any specific Mendelian disease. It contains a single general statement about clinical polymorphism in hereditary ophthalmic pathology and the utility of next-generation sequencing (NGS) for diagnosis and risk estimation: "Clinical polymorphism of hereditary ophthalmic pathology can severely complicate establishment of an exact diagnosis and make it time- and cost-consuming, and NGS appears to be the method-of-choice in complicated cases, and this could substantially hasten the establishment of a diagnosis and genetic risk estimation." This sentence is purely general and provides no direct evidence (no association data, no case reports, no statistical measures) and no mechanistic evidence (no molecular pathways, no functional studies) linking DDX3Y to any Mendelian disease. Because no gene names, variant descriptions, patient data, diagnostic results, or mechanistic explanations are provided, the paper content cannot support or refute the claim that DDX3Y is likely associated with at least one Mendelian disease. Additionally, there are no methodological details, results, or conclusions in the excerpt that would allow assessment of study quality or generalizability. If you want an evaluation of the claim about DDX3Y, please provide a paper that mentions DDX3Y specifically or allow me to search the literature for studies reporting associations or functional data for DDX3Y.


[Read Paper](https://www.semanticscholar.org/paper/f445f8140f38787d8a90a992bc8eb55919719ec8)


### Parkinsonism, Intellectual Disability, and Catatonia in a Young Male With MECP2 Variant

**Why Not Relevant**: This paper provides no direct or mechanistic evidence related to the claim that DDX3Y is likely associated with a Mendelian disease. The entire provided content concerns MECP2 deficiency and a novel MECP2 missense variant (c.503G>A, p.Arg168Gln) in a male with intellectual disability and early-onset parkinsonism. There is no mention of the gene DDX3Y, no experimental results, variant calls, phenotypes, or mechanistic discussion involving DDX3Y, nor any negative evidence (e.g., explicit sequencing of DDX3Y with no findings). Because the paper neither discusses nor presents data on DDX3Y, it cannot support or refute the claim. Note that absence of mention in this single MECP2-focused paper is not evidence that DDX3Y is not associated with a Mendelian disease; it simply means this paper is irrelevant to that claim. If you want, I can search the literature or databases (ClinVar, OMIM, PubMed) for evidence linking DDX3Y to Mendelian disease.


[Read Paper](https://www.semanticscholar.org/paper/37bdfd82e4a0244261cf29dd7be95410ac155410)


### PORCN‐related microphthalmia with limb anomalies: Case report and literature review

**Why Not Relevant**: This paper concerns pathogenic variants in PORCN and a PORCN-related clinical phenotype (microphthalmia with limb anomalies) and makes no mention of DDX3Y. The text reports a maternally inherited hemizygous PORCN variant (NM_203475.3: c.368T>G:p.(Met123Arg)), clinical features of a single affected boy, and references to PORCN-related disease nomenclature. There are no sentences describing DDX3Y, no reported variants in DDX3Y, and no mechanistic discussion that links PORCN to DDX3Y function or pathology. Therefore the paper provides no direct evidence that DDX3Y is associated with any Mendelian disease, nor does it provide mechanistic evidence that would increase or decrease the plausibility of such an association.

Limitations and caveats: The absence of any mention of DDX3Y in this PORCN-focused case report and review does not constitute evidence that DDX3Y is not disease-associated; it only means this paper is irrelevant to the claim. To assess the claim about DDX3Y, literature specifically addressing DDX3Y genetic variation, clinical case reports, gene-disease curation resources, or functional studies of DDX3Y would need to be examined.


[Read Paper](https://www.semanticscholar.org/paper/d286aa5f405fc06d3b01ce0b4b36d05bcf7863ef)


## Search Queries Used

- DDX3Y Mendelian disease monogenic Y linked inherited disorder pathogenic variant case report family segregation whole exome sequencing clinical exome

- DDX3Y ClinVar OMIM DECIPHER ClinGen HGMD pathogenic variant review systematic review gene disease association DDX3Y

- DDX3Y RNA helicase function spermatogenesis male infertility germ cell development knockout mouse model functional assay DDX3X paralog compensation

- Y chromosome sequencing mapping errors paralog DDX3X misannotation DDX3Y variant misalignment low coverage repetitive region sex chromosome mosaicism loss of function intolerance constraint DDX3Y


## Bibliometric Configuration

- Use Bibliometrics: True

- Author Impact Weight: 0.4

- Citation Impact Weight: 0.4

- Venue Impact Weight: 0.2
```
