## Supplementary material for "MENDELSEEK: An algorithm that predicts Mendelian Genes and elucidates what makes them special": DDX20.txt

```
# Claim: The gene DDX20 is likely associated with at least one Mendelian disease.

**Status**: processed

**Overall Rating**: -1

**Explanation**:

No relevant papers were found that support or refute this claim.


## Relevant Papers


## Other Reviewed Papers


### Non-invasive prenatal sequencing for multiple Mendelian monogenic disorders using circulating cell-free fetal DNA

**Why Not Relevant**: The provided paper content does not mention DDX20 by name and does not provide a list of the 30 genes included in the assay. Therefore the paper excerpt cannot be used to support or refute the claim that DDX20 is likely associated with at least one Mendelian disease. Even if DDX20 were one of the genes on the panel, the sentence describes detection capability and test accuracy in clinical samples, not evidence that mutations in a specific gene cause a Mendelian disorder (which would require clinical correlation, segregation, functional evidence, or case reports). In short, absence of the gene name, lack of gene-level results, and lack of mechanistic or clinical-phenotypic data mean the excerpt is insufficient to address the claim.


[Read Paper](https://www.semanticscholar.org/paper/965b5d12657d5a39be70c31cf4cb3eb1617f5e96)


### De novo and inherited TCF20 pathogenic variants are associated with intellectual disability, dysmorphic features, hypotonia, and neurological impairments with similarities to Smith–Magenis syndrome

**Why Not Relevant**: The provided paper content contains a single sentence referring to TCF20: "Together with previously described cases, the clinical entity of TCF20-associated neurodevelopmental disorders (TAND) emerges from a genotype-driven perspective." This sentence mentions the gene TCF20 and a clinical entity (TAND). It does not mention DDX20, provide any data, mechanism, or discussion involving DDX20, nor provide population, genetic, or functional evidence relevant to DDX20 being associated with a Mendelian disease. TCF20 and DDX20 are distinct genes (TCF20 is a transcriptional regulator; DDX20 is a DEAD-box RNA helicase), so findings about TCF20 do not constitute evidence for DDX20. Because there is no direct or mechanistic information about DDX20 in the provided content, the paper content is not relevant to the claim that "The gene DDX20 is likely associated with at least one Mendelian disease." No excerpts could be extracted that support or refute the claim. If you can provide additional content from this paper that mentions DDX20, or other papers that address DDX20, I can re-evaluate relevance and extract supporting mechanistic or direct evidence.


[Read Paper](https://www.semanticscholar.org/paper/5c9e443cfebf05e2d98a7e3d26d9ae70f01c9a9c)


### Chromatin remodeling dysfunction extends the etiological spectrum of schizophrenia: a case report

**Why Not Relevant**: The provided paper content does not mention the gene DDX20 at all, nor does it present any genetic, molecular, or clinical data that could be linked to DDX20. The single sentence is a general assertion that some cases of schizophrenia may be explained by Mendelian diseases and that genetic testing is warranted when there are warning signs. Because there is no specific reference to DDX20 (no variant reports, no segregation data, no functional assays, no gene-level association evidence, and no mechanistic discussion of DDX20), the content is not relevant for evaluating the claim that DDX20 is likely associated with at least one Mendelian disease. To assess the claim, papers that identify DDX20 variants segregating with disease, that report pathogenic classifications for DDX20 variants, or that provide functional/mechanistic data implicating DDX20 in Mendelian phenotypes would be required. The absence of such information here makes the relevance negligible.


[Read Paper](https://www.semanticscholar.org/paper/29f6d9d6036caf286740be939452f1be2a4114b2)


### Whole-Exome Sequencing in Adults With Chronic Kidney Disease

**Why Not Relevant**: The provided paper content contains no mention of the gene DDX20, no reported variants in DDX20, and no functional/mechanistic data relating DDX20 to any Mendelian disorder. The study focuses on whole-exome sequencing of adults with chronic kidney disease and describes a prioritized list of 287 OMIM nephropathy genes and methodological details (sequencing, annotation, variant interpretation). Because the excerpts above only describe the study scope, gene-prioritization strategy, variant-annotation procedures, and technical limitations (e.g., exome capture blind spots), they give context about what the study could detect but do not provide either direct evidence (observational/genetic associations or reported pathogenic variants involving DDX20) or mechanistic evidence (functional assays, pathways implicating DDX20 in Mendelian disease). The absence of DDX20 in the provided text means this paper segment neither supports nor refutes the claim that "DDX20 is likely associated with at least one Mendelian disease." To evaluate that claim, one would need either (a) the paper's full supplementary tables (to check whether DDX20 appears among analyzed genes or reported findings), or (b) external resources (OMIM, ClinVar, PubMed, gnomAD/ExAC) and primary literature reporting pathogenic variants or functional evidence involving DDX20. Given the provided content alone, relevance to the claim is effectively zero.


[Read Paper](https://www.semanticscholar.org/paper/a29bd57964f68ac5f8e1abcafe1112ba488f53f5)


### Mutation of SPATA7 in a family with autosomal recessive early-onset retinitis pigmentosa

**Why Not Relevant**: Relevance is essentially zero because the submitted paper content focuses exclusively on identification of a pathogenic SPATA7 frameshift mutation (and testing of RDH12) in families with autosomal recessive retinitis pigmentosa/Leber congenital amaurosis. The gene DDX20 is not mentioned anywhere in the provided text; no experiments, genotyping, sequence data, segregation data, functional studies, or mechanistic discussion concerning DDX20 are present. Therefore the paper provides no direct genetic or mechanistic evidence for or against an association between DDX20 and any Mendelian disease. Note that absence of mention in this paper does not demonstrate that DDX20 is not disease-associated; it only means this paper cannot be used to support the claim. To assess DDX20's involvement in Mendelian disease would require papers that explicitly examine DDX20 variants, segregation, functional impact, or mechanistic links to a phenotype.


[Read Paper](https://www.semanticscholar.org/paper/51bcf994df67452587eb7c343160441c8d8c499e)


### Predictors of the utility of clinical exome sequencing as a first-tier genetic test in patients with Mendelian phenotypes: results from a referral center study on 603 consecutive cases

**Why Not Relevant**: The provided paper content contains a single summary sentence about the overall diagnostic yield of clinical exome sequencing (CES) in a large cohort: "Based on a large dataset of consecutive patients with various Mendelian phenotypes referred for CES as a first-tier genetic test, a diagnostic yield of 40% and several independent predictors of CES utility that might improve CES diagnostic efficiency are reported." This sentence does not mention the gene DDX20, any specific genes, any variants, or any mechanistic information related to DDX20. Therefore the excerpted content provides neither direct evidence (no observations of DDX20 variants in affected individuals, no segregation data, no case reports) nor mechanistic evidence (no functional studies, pathway associations, or molecular mechanisms) bearing on the claim that "DDX20 is likely associated with at least one Mendelian disease." The single sentence only gives cohort-level performance metrics for CES and generic predictors of utility; while a 40% diagnostic yield implies that many genes were implicated across the cohort, the provided text does not specify which genes were implicated. Consequently, based on the supplied content alone, there is no basis to support or to refute the claim about DDX20. Important caveats: (1) this assessment is limited to the supplied excerpt only — the full paper might contain gene-level results that name DDX20, but that information was not provided here; (2) absence of mention in this excerpt is not evidence that DDX20 is not implicated elsewhere; it is simply an absence of evidence in the provided text.


[Read Paper](https://www.semanticscholar.org/paper/3e4076a587328718af716949d2e787a464220fa6)


### A high-throughput resequencing microarray for autosomal dominant spastic paraplegia genes

**Why Not Relevant**: The provided paper content does not mention the gene DDX20 at all, nor does it present variant-level, phenotypic, segregation, functional, or mechanistic data that could link any specific gene to a Mendelian disease. The single sentence reports the design of a resequencing microarray targeting six autosomal dominant genes (unspecified) and the finding of 244 common synonymous SNPs corresponding to 22 distinct sequence variations in 53 patients. Synonymous "common" SNPs are typically not interpreted as causal for Mendelian disorders without additional functional or segregation evidence. Because the excerpt lacks any statement about DDX20, any pathogenic (nonsynonymous, loss-of-function, splice) variants, disease phenotypes, inheritance/segregation, or functional experiments, it provides essentially no information relevant to the claim that "DDX20 is likely associated with at least one Mendelian disease." Therefore the relevance score is near zero. If additional sections of the paper (not provided) name DDX20, report pathogenic variants in DDX20, show co-segregation with disease, or present functional/mechanistic data implicating DDX20, those would be required to meaningfully assess the claim; such information is not present in the supplied content.


[Read Paper](https://www.semanticscholar.org/paper/1d559cde82c0d77cda2036671999078526793987)


### Identification of 27 Novel Variants in Genes COL4A3, COL4A4, and COL4A5 in Lithuanian Families With Alport Syndrome

**Why Not Relevant**: The paper exclusively focuses on Alport syndrome and genetic variation in COL4A3, COL4A4, and COL4A5. The provided text contains no mention of DDX20, no data concerning variants in DDX20, and no mechanistic discussion involving DDX20. Because the study's explicit aim and reported results are confined to COL4 genes in a cohort selected for suspected AS, the absence of DDX20 is expected and does not constitute evidence for or against DDX20's association with any Mendelian disease. Additionally, the methods description does not clarify whether NGS was genome-wide or a targeted COL4 panel; if DDX20 was not interrogated, the study could not have discovered an association even if one existed. Therefore relevance to the claim is effectively zero: this paper provides no direct evidence and no mechanistic evidence regarding DDX20 and Mendelian disease.


[Read Paper](https://www.semanticscholar.org/paper/a43a12c7e121f80a8d02e8f0f3039e975cbf8d6c)


### Case report: Neonatal-onset inflammatory bowel disease due to novel compound heterozygous mutations in DUOX2

**Why Not Relevant**: This paper investigates DUOX2 variants as the cause of a monogenic form of very early onset inflammatory bowel disease (VEO-IBD). It provides detailed genetic, molecular, and functional evidence linking DUOX2 (not DDX20) to a Mendelian disease phenotype. The paper does not mention DDX20, report variants in DDX20, describe DDX20's function, interactions, or pathways, nor provide any mechanistic data that would connect DDX20 to the disease described. Therefore it supplies no direct evidence (no case reports, variant associations, or functional studies) and no mechanistic evidence (no interaction, co-expression, or pathway data) relevant to the claim that DDX20 is likely associated with at least one Mendelian disease. Absence of discussion of DDX20 in this paper does not prove DDX20 is unrelated to Mendelian disease, but it means this paper cannot be used to support the claim.


[Read Paper](https://www.semanticscholar.org/paper/78a31d77d8707f934b79756b02d086d433a871c3)


### Expanding the genotype–phenotype correlations in Alport syndrome: novel mutations, digenic inheritance, and genetic modifiers

**Why Not Relevant**: The provided paper content contains no mention of the gene DDX20, no description of any Mendelian disease linked to DDX20, and no mechanistic discussion involving DDX20. The single sentence refers generically to 'AS' and to genetic modifiers; 'AS' is ambiguous (could be Alport syndrome, Angelman syndrome, ankylosing spondylitis, etc.) and without the full text there is no link to DDX20. Because the content lacks any reference to the specific gene or to evidence tying that gene to a Mendelian phenotype (genetic linkage, segregation, pathogenic variants, functional studies, etc.), it is not relevant to assessing the claim that DDX20 is likely associated with at least one Mendelian disease.


[Read Paper](https://www.semanticscholar.org/paper/f19b50cb9011275773b40d56c3abc465d5216990)


### Case Report: A Disease Phenotype of Rett Syndrome and Neurofibromatosis Resulting from A Bilocus Variant Combination

**Why Not Relevant**: The provided paper content does not mention DDX20, does not report any genetic findings tied to DDX20, and contains no data (variant calls, segregation, population frequency, functional assays, or statistical association) that would bear on whether DDX20 is associated with a Mendelian disease. The single-sentence summary describes a clinical observation in one child (initial ASD diagnosis, later Rett-like phenotype) and a speculative possible relationship between 'involved multilocus variations' at the protein or cellular level, but gives no gene names, no specific variants, no mechanistic details, and no evidence of Mendelian inheritance. Therefore there is neither direct evidence (e.g., pathogenic variants in DDX20 causing disease in one or more families) nor mechanistic evidence (e.g., DDX20 protein dysfunction plausibly explaining the phenotype) in the provided content. Important limitations that prevent relevance: (1) absence of the gene name DDX20 or any gene-specific data; (2) absence of variant, segregation, or population data; (3) absence of functional/mechanistic experiments implicating a specific gene; (4) single-case clinical description without genetic attribution. To evaluate the claim that DDX20 is likely associated with at least one Mendelian disease, one would need explicit evidence such as identified pathogenic DDX20 variants segregating with disease, de novo DDX20 variants in affected individuals with appropriate statistical context, or functional studies showing loss/gain of DDX20 function causes the phenotype. None of these are present in the supplied text.


[Read Paper](https://www.semanticscholar.org/paper/993edabc0eeab1343cda0a7dbad248110f7e87ad)


### P–541 Identification of novel variants and candidate genes in women with familial idiopathic premature ovarian failure using whole-exome sequencing

**Why Not Relevant**: The paper does not mention DDX20 anywhere in the provided content. It reports candidate variants in multiple genes associated with premature ovarian failure and names several specific genes (e.g., DDX11, VWF, PIWIL3, HSD3B1), but DDX20 is absent. The study focuses on a small cohort with heterozygous variants and a polygenic interpretation of POF, and it includes methodological caveats of WES. Therefore, this paper provides no direct evidence that DDX20 is associated with any Mendelian disease and offers no mechanistic data implicating DDX20. Because of the complete absence of DDX20 in the results, relevance to the claim is negligible.


[Read Paper](https://www.semanticscholar.org/paper/5d1cebbbb86070db31d7c2a0e3205c2fa39ea25f)


### Clinical Exome Sequencing in B-Cell Ph-Negative ALL Patient Demonstrates Clonal Changes at Different Stages of the Disease

**Why Not Relevant**: The provided paper content does not mention the gene DDX20 at any point, nor does it present variant data, mechanistic discussion, or clinical associations involving DDX20. The study is a single-patient clinical-exome analysis of B-cell ALL that reports a set of germline and somatic variants (with emphasis on chromosome 3 genes and an example COL7A1 variant), but DDX20 is not named in the text excerpts provided. Therefore there is no direct evidence (no observed DDX20 variants or clinical phenotypes linked to DDX20) and no mechanistic evidence in this paper bearing on the claim that DDX20 is likely associated with at least one Mendelian disease. Additional reasons the paper cannot support the claim: (1) single-case design limits generalizability and would be weak evidence even if DDX20 variants were observed; (2) the authors filtered and reported only selected variants judged pathogenic or clonal, so absence from the report could reflect lack of notable DDX20 findings in this patient rather than definitive evidence against DDX20 involvement in Mendelian disease. In sum, based on the supplied content, the paper provides no relevant evidence for or against the claim regarding DDX20.


[Read Paper](https://www.semanticscholar.org/paper/569a3d9990e52dffc49f099dea10f889879de635)


## Search Queries Used

- DDX20 GEMIN3 DP103 Mendelian disease monogenic disorder case report pathogenic variant

- DDX20 mutation pathogenic variant loss of function nonsense frameshift missense ClinVar OMIM exome sequencing genome sequencing

- DDX20 GEMIN3 DEAD box helicase micro RNA processing SMN complex RISC NF kappa B pathway mechanism mouse knockout zebrafish phenotype

- GEMIN3 DDX20 hereditary genetic disorder autosomal dominant autosomal recessive X linked trio sequencing clinical genetic study genotype phenotype correlation


## Bibliometric Configuration

- Use Bibliometrics: True

- Author Impact Weight: 0.4

- Citation Impact Weight: 0.4

- Venue Impact Weight: 0.2
```
