## Supplementary material for "MENDELSEEK: An algorithm that predicts Mendelian Genes and elucidates what makes them special": DERA.txt

```
# Claim: The gene DERA is likely associated with at least one Mendelian disease.

**Status**: processed

**Overall Rating**: -1

**Explanation**:

No relevant papers were found that support or refute this claim.


## Relevant Papers


## Other Reviewed Papers


### Discovery and functional prioritization of Parkinson’s disease candidate genes from large-scale whole exome sequencing

**Why Not Relevant**: The provided paper content does not mention the gene DERA, nor does it make any claim about association of any specific gene with a Mendelian disease. The single provided sentence states: "This work identifies 27 genes that have homozygous or compound heterozygous loss-of-function variants in PD cases and identifies several PD susceptibility gene candidates for further investigation by integrating human genetic and functional evidence." This sentence (1) does not name DERA among the 27 genes, (2) refers to Parkinson's disease (PD) susceptibility candidates rather than established Mendelian disease associations, and (3) describes discovery of loss-of-function variants in cases but provides no evidence of segregation, penetrance, pathogenicity, or that any variant causes a Mendelian (monogenic) disorder. Therefore the content provides no direct evidence that DERA is associated with a Mendelian disease. Mechanistically, the sentence only implies that loss-of-function variants were observed and that functional evidence may have been integrated, but it gives no mechanistic detail linking any gene (and specifically not DERA) to a Mendelian disease process. Limitations that further reduce relevance: the focus on PD (typically complex, often non-Mendelian), lack of gene-level listing, absence of segregation or family-based data, no frequency or statistical measures, and no description of clinical phenotypes consistent with Mendelian inheritance. Because none of the required elements for supporting the claim about DERA and a Mendelian disease are present, relevance is effectively zero.


[Read Paper](https://www.semanticscholar.org/paper/489d796282e50673b7189ad7a170224d5ce73767)


### Distribution and clinical impact of functional variants in 50,726 whole-exome sequences from the DiscovEHR study

**Why Not Relevant**: Relevance is very low because the provided paper content does not mention the gene DERA, nor does it report any variant-level or gene-level association between DERA and any phenotype or Mendelian condition. The excerpts provide only general, cohort-level evidence that many genes harbor predicted loss-of-function variants and that genotype–phenotype linking in this resource can identify known and novel associations. Those points are mechanistically relevant to the plausibility that some genes could be disease-associated, but they do not provide direct evidence (statistical association, segregation, functional validation, or clinical case reports) tying DERA to a Mendelian disease. Therefore the paper cannot be used to support the specific claim that DERA is likely associated with at least one Mendelian disease.


[Read Paper](https://www.semanticscholar.org/paper/5d7734f43275a18d61d3e8d65d84c7097dbd5aea)


### Clinical Consequences of Rare Germline Variation in Genes Associated with Coagulation across 451,958 Individuals

**Why Not Relevant**: The paper analyzes rare, predicted loss-of-function variants within a defined set of coagulation-focused genes (the 54 evaluable genes of the Yale NGS coagulation panel) and reports associations between several of those genes and thrombosis phenotypes. The content provided does not mention the gene DERA anywhere, nor does it indicate that DERA was included in the 54-gene panel or in any auxiliary analyses (proteomic validation or phenotype association). Because the claim concerns whether DERA is likely associated with at least one Mendelian disease, and this paper does not include DERA in its gene set, does not present data (genetic, phenotypic, or mechanistic) about DERA, and offers no discussion or inference relevant to DERA, the paper provides no direct or mechanistic evidence for or against the claim. Any inference about DERA would require additional data or literature specific to that gene; such information is not present in the supplied content.


[Read Paper](https://www.semanticscholar.org/paper/e8e19662cf591104cc6ecc7473571a04be7ddd00)


### The UK10K project identifies rare variants in health and disease

**Why Not Relevant**: The provided paper content does not mention the gene DERA anywhere in the quoted text, nor does it present any gene-level association, variant annotation, table, or supplementary excerpt that specifically implicates DERA in any phenotype or Mendelian disorder. The excerpts give general evidence that the UK10K exome data set is capable of discovering Mendelian-disease-causing variants (e.g., many predicted LoF variants, rare-disease cohorts, sequencing depth), but they do not provide direct or gene-specific mechanistic evidence linking DERA to a Mendelian disease. Therefore the paper content as provided is not relevant for supporting the specific claim that DERA is likely associated with at least one Mendelian disease.


[Read Paper](https://www.semanticscholar.org/paper/439b20628573147c514d93e0feb5140812cf6f34)


## Search Queries Used

- DERA deoxyribose phosphate aldolase mutation variant Mendelian monogenic inherited disease case report family segregation

- DERA ClinVar OMIM gnomAD pLI loss of function constraint pathogenic variant clinical annotation

- deoxyribose phosphate aldolase DERA knockout mouse zebrafish CRISPR phenotype metabolic pathway enzyme deficiency biochemical function

- DERA whole exome sequencing undiagnosed rare disease cohort rare variant homozygous compound heterozygous functional validation


## Bibliometric Configuration

- Use Bibliometrics: True

- Author Impact Weight: 0.4

- Citation Impact Weight: 0.4

- Venue Impact Weight: 0.2
```
