## Supplementary material for "MENDELSEEK: An algorithm that predicts Mendelian Genes and elucidates what makes them special": DERL1.txt

```
# Claim: The gene DERL1 is likely associated with at least one Mendelian disease.

**Status**: processed

**Overall Rating**: -1

**Explanation**:

No relevant papers were found that support or refute this claim.


## Relevant Papers


## Other Reviewed Papers


### Singapore Undiagnosed Disease Program: Genomic Analysis aids Diagnosis and Clinical Management

**Why Not Relevant**: This paper reports the diagnostic yield and clinical utility of whole exome sequencing (WES) and whole genome sequencing (WGS) in a Singapore undiagnosed disease cohort, but it contains no mention of the gene DERL1, no case reports of DERL1 variants, and no experimental or clinical data linking DERL1 to any Mendelian disease. The provided text focuses on study design, cohort inclusion/exclusion criteria, overall diagnostic yields (37.8% for WES, 33.3% for WGS), phenotypic yield differences (e.g., neuromuscular 54%, skeletal dysplasia 50%), and general conclusions about genomic sequencing utility and discovery of novel variants. None of these statements provide direct evidence (case-level, variant-level, segregation, pathogenicity classification) or mechanistic evidence (functional studies, pathway analyses, protein function disruption) regarding DERL1. Although the paper states that WES/WGS can lead to the "discovery of novel variants," that is a generic statement about sequencing technology and does not implicate DERL1 specifically. Therefore, this paper neither supports nor refutes the claim that DERL1 is likely associated with at least one Mendelian disease. To evaluate that claim, primary evidence would need to include explicit identification of pathogenic or likely pathogenic variants in DERL1 segregating with disease, functional assays demonstrating deleterious effect of DERL1 variants, or robust case series linking DERL1 genotype to phenotype — none of which are present in the supplied content.


[Read Paper](https://www.semanticscholar.org/paper/8d7f21b829e38cb048795f443b3e5a37e12faada)


### Expanding the phenotype of a recurrent de novo variant in PACS1 causing intellectual disability

**Why Not Relevant**: The provided paper text does not mention DERL1 anywhere and instead focuses on PACS1 and a recurrent PACS1 variant (c.[607C>T]; p.[Arg203Trp]) causing the novel ID syndrome MRD17. For example, the manuscript states: "Trio exome analysis revealed a heterozygous de novo missense mutation in exon 4 of PACS1 (c.[607C>T];[=], p.[Arg203Trp];[=], according to NM_018026.3)." and "PACS1 is a trans-golgi-membrane traffic regulator that directs protein cargo (3)." These sentences demonstrate the study's locus (PACS1), the specific variant under investigation, and proposed mechanistic context (PACS1 function and a suggested dominant-negative effect from zebrafish antisense experiments). There is no direct genetic evidence (e.g., patient variants, segregation, case series) implicating DERL1, nor any mechanistic discussion (e.g., protein interactions, pathway links, functional assays) connecting DERL1 to the phenotype or to PACS1 in the provided text. Therefore, based on the content supplied, this paper provides no support for the claim that DERL1 is likely associated with at least one Mendelian disease. Caveat: if additional portions of the full paper not included here mention DERL1 or related data, that information was not available for this analysis and could change the assessment.


[Read Paper](https://www.semanticscholar.org/paper/e460d89d850693b4fb1e3df12702be0dfb8d7f5b)


### From case studies to community knowledge base: MSeqDR provides a platform for the curation and genomic analysis of mitochondrial diseases

**Why Not Relevant**: The provided paper is a resource/overview describing the MSeqDR database and the utility of community data sharing for mitochondrial disease genes. It does not mention DERL1 by name, does not present variant, segregation, clinical, or functional data for DERL1, nor does it discuss mechanisms involving DERL1. The lone relevant sentence shows that MSeqDR curates many genes and synchronizes with ClinVar, which implies DERL1 could be present in such resources, but that is purely inferential and not evidence that DERL1 is associated with any Mendelian disease. Absence of any specific mention or data on DERL1 in this paper means there is no direct or mechanistic support here for the claim. Note that the lack of mention in this paper does not disprove the claim; it simply means this paper provides no substantive evidence for or against DERL1 being associated with a Mendelian disease. To evaluate the claim one would need primary genetic/clinical studies, ClinVar/ClinGen entries, or functional work specifically addressing DERL1.


[Read Paper](https://www.semanticscholar.org/paper/6f85c595adaca6963c30fea73bc37266fa78be56)


### Ear lobe creases: A novel phenotypic feature in KBG syndrome

**Why Not Relevant**: The paper exclusively discusses KBG syndrome and its genetic cause (haploinsufficiency of ANKRD11 and related 16q24.3 deletions) and characterizes a clinical feature (posterior earlobe creases) observed in patients with confirmed ANKRD11-related diagnoses. The gene DERL1 is not mentioned anywhere in the provided content; there are no genetic, clinical, or mechanistic data relating DERL1 to any Mendelian phenotype. Therefore this paper provides no direct evidence supporting the claim that DERL1 is likely associated with at least one Mendelian disease. Caveat: absence of a gene in a paper focused on a different gene/disease does not prove the gene is uninvolved in Mendelian disease generally, but it does mean this paper is not a source of supporting evidence. To evaluate the claim about DERL1 one would need papers reporting pathogenic variants in DERL1 linked to consistent Mendelian phenotypes, functional/mechanistic studies showing loss/gain of function leading to disease-relevant biology, or curated database entries (e.g., OMIM, ClinVar) associating DERL1 with a named Mendelian disorder.


[Read Paper](https://www.semanticscholar.org/paper/4cb4f603a07beb016e00479e18f1ebef11835d55)


## Search Queries Used

- DERL1 Derlin 1 gene mutation variant pathogenic ClinVar OMIM Mendelian disease monogenic rare disease autosomal recessive autosomal dominant case report patient segregation family study

- DERL1 Derlin 1 whole exome sequencing WES whole genome sequencing trios rare variant burden developmental delay intellectual disability congenital anomaly genetic diagnosis large cohort sequencing study

- DERL1 Derlin 1 endoplasmic reticulum associated degradation ERAD unfolded protein response ER stress retrotranslocation VCP p97 SEL1L HRD1 loss of function knockout mouse zebrafish morpholino phenotype developmental defect

- DERL1 Derlin 1 ClinGen gene curation gnomAD constraint pLI loss of function intolerance allele frequency population variant benign no association HGMD Decipher PanelApp systematic review meta analysis gene disease association database


## Bibliometric Configuration

- Use Bibliometrics: True

- Author Impact Weight: 0.4

- Citation Impact Weight: 0.4

- Venue Impact Weight: 0.2
```
