## Supplementary material for "MENDELSEEK: An algorithm that predicts Mendelian Genes and elucidates what makes them special": DGCR8.txt

```
# Claim: The gene DGCR8 is likely associated with at least one Mendelian disease.

**Status**: processed

**Overall Rating**: 0

**Explanation**:

Supporting evidence:
The provided excerpts refer to the DiGeorge chromosomal region (DGCR) on chromosome 22q11 and to clinical syndromes associated with deletions in parts of 22q11.2. One paper (the distal 22q11.2 microdeletion case report) describes an autosomal-dominant, recurrent genomic disorder produced by a copy-number loss in 22q11.2 that produces variable congenital phenotypes, which shows that pathogenic alterations within the broader 22q11 region can cause Mendelian or Mendelian-like genomic disorders. The term DGCR (DiGeorge chromosomal region) in the first paper also points to the genomic neighborhood in which the DGCR8 gene resides, indicating biological plausibility that genes in this region can be disease-relevant.

Caveats or contradictory evidence:
Neither paper provides any direct evidence that variants in the DGCR8 gene itself cause a Mendelian disease. The Kabuki syndrome paper explicitly reports that deletions at the two tested loci within the DiGeorge chromosomal region were not detected in their Kabuki patients and concludes that Kabuki syndrome is unlikely to be caused by a 22q11 deletion — this serves as a negative finding for an association between 22q11 deletions and Kabuki syndrome. The distal 22q11.2 microdeletion report documents a pathogenic CNV in a specific interval (coordinates provided) and a concurrent RPS6KA3 point mutation in that family, but it does not implicate DGCR8, report sequence-level pathogenic variants in DGCR8, or demonstrate that the reported CNV includes DGCR8. Thus, the excerpts neither identify DGCR8 mutations nor demonstrate co-segregation of DGCR8 variants with Mendelian phenotypes.

Analysis of potential mechanisms, deeper relationships, and second-order implications:
DGCR8 is named for its location in the DiGeorge critical region and encodes an essential component of the microprocessor complex involved in microRNA biogenesis. Biologically, haploinsufficiency or loss-of-function of a broadly acting regulatory gene like DGCR8 could plausibly contribute to developmental phenotypes if disrupted. Likewise, pathogenic copy-number losses that include DGCR8 as part of broader 22q11.2 deletions could plausibly contribute to the clinical manifestations of 22q11.2 deletion syndromes. However, plausible mechanism and genomic colocation are not equivalent to direct evidence that DGCR8 variants alone are causative for a Mendelian disease; demonstrating that requires identification of pathogenic sequence variants or focal deletions/duplications affecting DGCR8 with phenotype segregation or strong functional corroboration. The provided papers do not present such evidence.

Which rating is most appropriate:
Based solely on the provided excerpts, there is no direct evidence that DGCR8 is associated with a Mendelian disease. The first paper provides an explicit negative result for 22q11 deletions in relation to Kabuki syndrome, and the second documents a distal 22q11.2 CNV case without implicating DGCR8. While the general importance of the 22q11 region to congenital syndromes makes the hypothesis plausible, the supplied documents do not contain variant-level, segregation, or functional data tying DGCR8 to a Mendelian condition. Therefore the most accurate assessment given these papers is that there is no evidence in the provided material to support the claim that DGCR8 is likely associated with at least one Mendelian disease.


**Final Reasoning**:

I reviewed the excerpts for any direct reports of pathogenic DGCR8 sequence variants, focal DGCR8-containing deletions/duplications, or co-segregation/functional studies implicating DGCR8 in a Mendelian phenotype. None of the provided text contains such evidence. One paper explicitly rules out deletions in the DiGeorge region for Kabuki syndrome in their small sample, arguing against that specific association; the other documents a distal 22q11.2 microdeletion case but neither names DGCR8 as affected nor reports DGCR8 sequence variants. Although DGCR8 lies within the broader DiGeorge region and biological plausibility exists for haploinsufficiency contributing to developmental phenotypes, plausibility alone — without locus-specific pathogenic findings — is insufficient to support the claim. Given the absence of direct supportive evidence in the supplied papers and the presence of a negative finding for a hypothesized association, the correct characterization is that there is no evidence (in the provided material) that DGCR8 is likely associated with at least one Mendelian disease. I therefore reaffirm the rating below.


## Relevant Papers


### Kabuki syndrome is not caused by a microdeletion in the DiGeorge/velocardiofacial chromosomal region within 22q 11.2.

**Authors**: Mengrong Li (H-index: 1), D. Driscoll (H-index: 15)

**Relevance**: 0.25

**Bibliometric Impact**: 0.2045


**Excerpts**:

- Kabuki syndrome (KS) or Niikawa-Kuroki syndrome is a sporadic disorder characterized by postnatal growth retardation, developmental delay, mild to moderate retardation, and a characteristic facial appearance.

- The cause of this multiple congenital anomaly syndrome is unknown, and investigators have speculated that KS is a contiguous gene-deletion syndrome.

- Based on the presence of congenital heart defects in patients with KS, it was suggested that this disorder might share a common cause with the 22q11 deletion syndromes.

- A preliminary study of 2 patients with KS failed to detect a deletion within 22q11.

- We report the results of fluorescence in situ hybridization with cosmid probes for loci D22S75 (N25) and D22S259 (R32) within the DiGeorge chromosomal region (DGCR) on metaphase spreads from an additional 5 patients, 2 non-Japanese and 3 Japanese, with KS.

- None of the 5 had deletions at either locus.

- It is unlikely that KS is caused by a deletion within 22q11.


**Explanations**:

- This sentence defines the phenotype under study (Kabuki syndrome). It provides essential context because the paper is investigating whether deletions in the DiGeorge chromosomal region (DGCR) underlie this specific Mendelian-like syndrome. This is contextual, not direct evidence about DGCR8 specifically.

- This sentence states the hypothesis motivating the study: that KS might be a contiguous gene-deletion syndrome. It is mechanistic/contextual (suggesting a deletion-based mechanism) but does not provide direct evidence about any particular gene such as DGCR8.

- This links clinical overlap (congenital heart defects) to the 22q11 deletion syndromes and thus motivates testing of loci in the DiGeorge chromosomal region (DGCR). It is mechanistic/contextual reasoning connecting KS to the DGCR; again, not direct evidence about DGCR8 specifically.

- This sentence reports a prior negative result (no 22q11 deletion detected in 2 patients). It is direct negative evidence with very small sample size; it weakly argues against a simple, recurrent 22q11 deletion as the cause of KS but does not address point mutations or other types of variants in genes in that region (for example DGCR8).

- This sentence describes the authors' experimental approach: FISH using cosmid probes for loci D22S75 and D22S259 within the DiGeorge chromosomal region (DGCR) on metaphase spreads from 5 additional patients. This is direct methodological detail showing they tested two markers within DGCR (the region that includes DGCR8). Limitations: only two loci were probed, and the technique (FISH with cosmids on metaphase spreads) detects only relatively large deletions involving the probed loci; it will not detect small intragenic deletions, point mutations, regulatory variants, or copy-number-neutral mutations affecting DGCR8.

- This sentence reports the primary experimental result: none of the five tested patients had deletions at either probed locus. This is direct negative evidence against a recurrent deletion at those two DGCR markers as the cause of Kabuki syndrome in this small cohort. Strength: direct observation. Limitations: small sample size (n=5), only two loci tested, FISH resolution limited, DGCR8 itself is not named and may not be encompassed or disrupted by these probes even if mutated in other ways.

- This is the authors' conclusion from their data: they consider it unlikely that KS is caused by a deletion within 22q11. This statement is a summary interpretation (direct inference from their negative FISH results). It weakly bears on the claim about DGCR8: it argues against large deletions spanning the DiGeorge region (which includes DGCR8) as a cause of Kabuki syndrome, but it does not address whether DGCR8 is associated with any Mendelian disease via other mechanisms (point mutations, small indels, or associations with other phenotypes). The practical significance is limited by small N and the limited scope of loci probed; statistical significance is not reported.


[Read Paper](https://www.semanticscholar.org/paper/03407ff033dfc2fd1490f385c8d4d4cf1270be1e)


### Case Report: Chinese female patients with a heterozygous pathogenic RPS6KA3 gene variant c.898C>T and distal 22q11.2 microdeletion

**Authors**: Yan Cong (H-index: 3), D. Wang (H-index: 41)

**Relevance**: 0.18

**Bibliometric Impact**: 0.2962


**Excerpts**:

- Distal 22q11.2 microdeletion syndrome (OMIM#611867) is an autosomal dominant and recurrent genomic disorder. It mainly includes three types [distal type I (D–E/F), type II (E–F), and type III (F–G)] and exhibits variable clinical phenotypes (mild, moderate, or even normal): preterm birth, pre- and/or postnatal growth restriction, development delay, ID, behavioral problems, cardiovascular defects, skeletal anomalies, and dysmorphic facial features.

- Two female CLS patients with distal 22q11.2 microdeletion presented with more severe clinical phenotypes.

- Copy number variation sequencing (CNV-seq) showed that both the mother and the elder sister carried a CNVseq [hg19] del (22) (q11.22-q11.23) (22997582–23637176)0.5.

- A heterozygous RPS6KA3 gene variant c.898C>T (p.R300X) was identified in this familial case.

- The mother and the elder sister had more severe clinical phenotypes (moderate facial dysmorphism, more severe cognitive impairment, and shorter stature).


**Explanations**:

- How it relates: This paragraph defines distal 22q11.2 microdeletion syndrome and lists the phenotypes associated with deletions in the 22q11.2 region. Relevance to the DGCR8 claim: indirect/contextual. Strength/limitations: It establishes that pathogenic CNVs in 22q11.2 cause Mendelian or genomic-disorder phenotypes, which makes it plausible that genes in this region can be disease-associated. However, it does not mention DGCR8 specifically, nor does it link any single gene within the region to a Mendelian phenotype. Thus this is contextual evidence (region-level) but not direct evidence implicating DGCR8.

- How it relates: This sentence reports that the two CLS patients who also carry a distal 22q11.2 microdeletion showed more severe phenotypes. Relevance to the DGCR8 claim: indirect/phenotypic-modifier evidence. Strength/limitations: It suggests that loss of one or more genes in the distal 22q11.2 region can modify clinical severity, supporting the idea that genes in that interval can be dosage-sensitive. However, the sentence does not identify which gene(s) within the deleted interval are responsible, so it provides no direct evidence that DGCR8 specifically is causal for a Mendelian disease.

- How it relates: This provides the precise CNV call and genomic coordinates for the deletion observed in two affected individuals. Relevance to the DGCR8 claim: indirect and potentially useful if one maps DGCR8 to these coordinates. Strength/limitations: The coordinate information is critical for determining which genes are deleted in these patients, which could include DGCR8 if its genomic location falls within these coordinates. Limitation: the paper text does not state which genes are encompassed by this deletion, and without mapping the provided coordinates to DGCR8 (not done in the paper text itself), this excerpt alone does not demonstrate DGCR8 involvement. Also, CNV annotation and breakpoints can vary by reference build; the excerpt gives hg19 coordinates but the paper does not link those to specific gene names.

- How it relates: This sentence documents that the primary molecular diagnosis in the family is a heterozygous nonsense variant in RPS6KA3, the known CLS gene. Relevance to the DGCR8 claim: contextual negative evidence. Strength/limitations: It shows that the principal Mendelian diagnosis in these patients is explained by RPS6KA3 mutation (CLS). That makes the 22q11.2 deletion appear as an additional genomic finding or modifier rather than the primary cause of the syndrome in this family; thus it weakens any claim that the phenotype is primarily due to a 22q11.2 gene (such as DGCR8) in these cases. The paper provides no direct claim that the deletion alone causes a Mendelian disease here.

- How it relates: This sentence describes the phenotype severity that correlates with presence of the deletion in two family members. Relevance to the DGCR8 claim: indirect/phenotypic-association evidence. Strength/limitations: It illustrates that the 22q11.2 deletion coincides with increased severity of clinical features, consistent with the deleted interval containing dosage-sensitive gene(s). Limitation: the excerpt does not identify which gene(s) are responsible, sample size is very small (two individuals with the deletion), and the family also carries a pathogenic RPS6KA3 mutation that explains CLS features, complicating attribution of effects to genes in the deleted region.


[Read Paper](https://www.semanticscholar.org/paper/2d155b10742dd0656c5857e57b7abd8385bb7b9e)


## Other Reviewed Papers


### The 22q11 deletion: DiGeorge and velocardiofacial syndromes and the role of TBX1

**Why Not Relevant**: The provided paper content does not mention DGCR8 at all and therefore contains no direct evidence (genetic, clinical, or experimental) linking DGCR8 to a Mendelian disease, nor does it present mechanistic data specific to DGCR8. The excerpt focuses on hemizygous 22q11 deletion syndrome and emphasizes TBX1 as the major contributing gene: "Although up to 50 genes may be deleted, it is haploinsufficiency of the transcription factor TBX1 that is thought to make the greatest contribution to the disorder." This statement and the rest of the paragraph describe TBX1 function, sensitivity of mouse embryos to Tbx1 levels, TBX1 effects on proliferation and differentiation, and interactions with signaling pathways (FGF, retinoic acid, CTNNB1/β‑catenin, BMP). None of these sentences mention DGCR8 or present data (e.g., mutation/segregation in human families, pathogenic variants, loss‑of‑function or gain‑of‑function evidence, or DGCR8‑specific functional assays) that would support an association between DGCR8 and a Mendelian disorder.

Because DGCR8 is not named and no DGCR8‑specific data are provided, one cannot infer from the excerpt that DGCR8 is associated with a Mendelian disease even though the 22q11 region contains many genes. The single relevant factual point in the excerpt — that up to ~50 genes may be deleted in 22q11 hemizygosity — is insufficient to support the claim: the paper attributes the phenotype primarily to TBX1 and offers mechanistic and experimental evidence only for TBX1. To establish that DGCR8 is likely associated with a Mendelian disease would require explicit evidence such as (a) identification of pathogenic variants in DGCR8 segregating with disease in families or recurrent de novo mutations in affected individuals, (b) functional studies showing that DGCR8 loss or mutation produces a concordant phenotype in cellular or animal models, or (c) statistical enrichment of DGCR8 damaging variants in cases versus controls — none of which are present in the provided text.

Limitations preventing relevance: absence of the gene name DGCR8, absence of any human genetic or clinical data for DGCR8, absence of DGCR8 mechanistic experiments, and the paper’s explicit focus on TBX1 as the primary driver of 22q11DS phenotypes. Therefore the excerpt provides no direct or mechanistic support for the claim that DGCR8 is likely associated with at least one Mendelian disease.


[Read Paper](https://www.semanticscholar.org/paper/f6350b11159ac3a8a4f9ad1f35855623c4994c1e)


### Chromosome 22q11.2 deletion syndrome.

**Why Not Relevant**: The provided paper content discusses 22q11.2 deletion syndrome as a contiguous-gene microdeletion disorder and highlights TBX1 as a gene believed to play a major role, but it does not mention DGCR8, present empirical data implicating DGCR8, nor any single-gene (Mendelian) segregation or functional evidence for DGCR8 causing a Mendelian disease. The text emphasizes a multi-gene deletion mechanism and states that the exact causes of phenotypic features are unclear. Therefore the excerpted content cannot directly support or refute the specific claim that DGCR8 is likely associated with at least one Mendelian disease. To evaluate the claim properly would require papers that (a) specifically discuss DGCR8, (b) present segregation or loss-of-function/variant evidence linking DGCR8 to a Mendelian phenotype, or (c) provide functional/mechanistic data showing haploinsufficiency or mutation of DGCR8 produces a specific Mendelian disorder. None of those elements are present in the supplied text, so relevance to the claim is minimal.


[Read Paper](https://www.semanticscholar.org/paper/943e3d8a99bd2a3c60c548e2719e264a7e14ad89)


### Williams syndrome cognitive profile also characterizes Velocardiofacial/DiGeorge syndrome.

**Why Not Relevant**: The provided paper content does not mention the gene DGCR8 by name, nor does it present any genetic or functional data linking DGCR8 specifically to a disease. The text discusses contiguous (multi-gene) microdeletion syndromes (Williams-Beuren at 7q11.23 and Velocardiofacial/DiGeorge at 22q11.2) and notes phenotypic consequences of large deletions, but does not map phenotype to individual genes in the 22q11.2 interval. Because the claim is that DGCR8 is likely associated with at least one Mendelian disease (which implies evidence that variation in DGCR8 itself—e.g., single-gene loss-of-function, point mutation, or small indel—causes a Mendelian phenotype), the paper's discussion of broad contiguous deletions is insufficient: (1) contiguous deletions remove many genes, making it impossible from these data to ascribe causality to DGCR8 alone; (2) the paper provides no molecular, segregation, mutation, or functional evidence implicating DGCR8 specifically; and (3) the syndromes described are copy-number (microdeletion) disorders rather than demonstrated single-gene Mendelian disorders arising from mutations limited to a single gene. Therefore the content cannot be taken as direct or strong mechanistic evidence that DGCR8 is associated with a Mendelian disease, and overall relevance to the specific claim is very low.


[Read Paper](https://www.semanticscholar.org/paper/75af06c28257b86ee0595242415b98a56530ce97)


### Mendelian Inheritance in Man. Catalogs of Autosomal Dominant, Autosomal Recessive, and X-Linked Phenotypes. 9th Edition

**Why Not Relevant**: The provided paper content is a general description/review of the Mendelian Inheritance in Man (MIM) catalog and the human gene map. It does not mention the gene DGCR8, report any gene-specific associations, nor provide experimental, clinical, or mechanistic data linking DGCR8 to any Mendelian disease. All excerpts are contextual (describing the catalog's contents and format) rather than evidentiary about DGCR8. Because the content contains no direct or mechanistic evidence regarding DGCR8, it cannot support or refute the claim that DGCR8 is likely associated with at least one Mendelian disease. To evaluate that claim, one should consult gene-specific resources (e.g., current OMIM/online MIM entries, ClinVar, HGMD) and primary literature reporting pathogenic variants or clinical syndromes involving DGCR8.


[Read Paper](https://www.semanticscholar.org/paper/0dad4df2a62fb60e4a920a959f6b6ca973308664)


### 22q11.2 Deletion Syndrome: Introduction

**Why Not Relevant**: The provided paper excerpt discusses 22q11.2 deletion syndrome as a genomic/microdeletion disorder and contrasts such syndromes with classic single-gene Mendelian disorders, but it does not mention DGCR8, nor does it provide gene-level genetic, functional, or clinical evidence linking DGCR8 specifically to any Mendelian disease. Therefore the excerpt cannot directly support or refute the claim that DGCR8 is likely associated with at least one Mendelian disease. The content is contextually relevant (it informs interpretation of multigenic versus single-gene causation) but contains no direct mechanistic or clinical data about DGCR8. Because of this absence of specific information on DGCR8, overall relevance to the claim is very low.


[Read Paper](https://www.semanticscholar.org/paper/5ad0603312b17ccea88067483fbb326ed40b6fe2)


### Mendelian Inheritance in Man: Catalogs of Autosomal Dominant, Autosomal Recessive, and X-Linked Phenotypes

**Why Not Relevant**: The provided paper content is a general historical description of McKusick's catalog of Mendelian conditions (the 1966 first edition and its growth through 1988), giving aggregate counts of entries and describing the catalog's scope. It does not mention the gene DGCR8, any specific genes, any specific Mendelian conditions by gene, nor any mechanistic information linking DGCR8 to disease. Therefore it provides no direct evidence (no reports of DGCR8 being causal for a Mendelian disease) and no mechanistic evidence (no molecular, functional, or pathogenic mechanisms involving DGCR8). Additional limitations: the excerpt is catalog-level and high-level, not gene-specific; it appears dated (referring to data through 1988) and so would not capture later gene–disease associations. Because there are no relevant sentences or paragraphs mentioning DGCR8 or describing mechanisms that could be applied to DGCR8, no verbatim excerpts supporting or refuting the claim can be extracted from this content.


[Read Paper](https://www.semanticscholar.org/paper/10534d2a24744ac5355d99383bae82ab9d3010b2)


### Stepwise use of genomics and transcriptomics technologies increases diagnostic yield in Mendelian disorders

**Why Not Relevant**: The provided paper content contains no mention of the gene DGCR8 and reports no gene-level findings that could be mapped to DGCR8. The abstract-like text describes a pilot study of multi-omics (short-read genome sequencing, mRNA-seq, long-read GS, optical genome mapping) applied to 15 clinically diagnosed OMIM cases and summarizes overall diagnostic yield (87%), but it does not name any specific genes, variants, or diseases discovered in the cohort. Therefore there is neither direct evidence (e.g., identification of DGCR8 pathogenic variants in affected individuals) nor mechanistic evidence (e.g., functional studies, transcript effects, or pathways implicating DGCR8) in the supplied content to support or refute the claim that DGCR8 is associated with at least one Mendelian disease.

Relevant methodological/contextual points and how they affect inference about DGCR8:
- The study design and technologies described (srGS, mRNA-seq, lrGS, oGM) are capable of detecting single-nucleotide variants, splicing effects, and structural variants that could implicate genes such as DGCR8. However, capability to detect DGCR8-related variation is not the same as reporting such findings. The text includes no results or examples tying any findings to DGCR8.
- The cohort selection (15 unsolved individuals with recognizable OMIM diseases; inclusion criteria emphasizing autosomal recessive diagnoses with one heterozygous pathogenic variant or X-linked/dominant cases with no causative variant) is described, but without case-level results or gene lists it is impossible to determine whether DGCR8 was evaluated or implicated in any participant.
- The summary outcome (87% solved) is a high-level result and does not provide per-gene detail; therefore it cannot be used as evidence for association of DGCR8 with Mendelian disease.

Limitations that prevent using this paper content as evidence about DGCR8:
1) No mention of DGCR8 anywhere in the provided text, so no direct observational evidence. 2) No mechanistic data (expression, splicing, protein function) specific to DGCR8 are presented. 3) The excerpt is high-level and lacks case-level or gene-level results that would be necessary to support or refute the claim. 4) Absence of DGCR8 in this abstract does not imply DGCR8 is not disease-associated; it only means this specific excerpt provides no information about DGCR8.

Recommendation: To evaluate the claim about DGCR8 you should consult sources that report gene-specific evidence: OMIM and ClinVar entries for DGCR8, peer-reviewed case reports or cohort studies that list DGCR8 variants and associated phenotypes, functional studies of DGCR8 perturbation, and gene-disease validity curation resources (e.g., ClinGen). If you can provide the full text or supplementary materials of this study, or any sections listing discovered genes/variants, I can re-evaluate whether DGCR8 is mentioned or implicated.


[Read Paper](https://www.semanticscholar.org/paper/ca9b1a41c5bb307099bf49d5decb4e0ad284fa6c)


### Clinical application of next generation sequencing for Mendelian disease diagnosis in the Iranian population

**Why Not Relevant**: The single sentence of paper content provided does not contain any mention of the gene DGCR8, any gene-level variant data, any specific Mendelian disease associations, nor any mechanistic information. The sentence only states: "The largest mutational spectrum of known Mendelian disease, including possible founder variants, throughout the Iranian population is presented, which can serve as a unique resource for clinical genomic studies locally and beyond." This is a high-level summary claim about the scope of the study but provides no verbatim evidence tying DGCR8 to a Mendelian disease. To support the claim that "DGCR8 is likely associated with at least one Mendelian disease," one would need direct evidence such as: (a) identification of pathogenic or likely pathogenic variants in DGCR8 in affected individuals with consistent phenotypes, (b) segregation of such variants with disease in families, (c) statistical enrichment of DGCR8 variants in cases versus controls, or (d) mechanistic/functional data showing how DGCR8 perturbation causes disease. None of these data types or any DGCR8-specific mention are present in the provided text. Additionally, because only a single summary sentence was provided rather than the full paper, it is possible that the full manuscript or supplementary tables may contain gene-level findings (including DGCR8); however, based solely on the provided content, there is no direct or mechanistic evidence for or against an association between DGCR8 and any Mendelian disease. Therefore relevance is effectively zero for the current claim given the available excerpt.


[Read Paper](https://www.semanticscholar.org/paper/7dc010a5154823dced32a42f93c9bc87c614b498)


### Clinical relevance of the TECTA c.6183G>T variant identified in a family with autosomal dominant hearing loss: a case report

**Why Not Relevant**: This paper is entirely focused on missense variants in the α-tectorin gene (TECTA) and their role in autosomal dominant non-syndromic hearing loss (ADNSHL). The provided text describes identification and segregation of a heterozygous c.6183G>T variant in TECTA and argues that this variant is likely pathogenic for DFNA8/A12 hearing loss. Nowhere in the excerpt is DGCR8 (DiGeorge critical region gene 8) mentioned, nor are there any data, analyses, or mechanistic discussions pertaining to DGCR8 or to diseases known or suspected to be caused by DGCR8 variants. Therefore the paper provides neither direct evidence (no reported DGCR8 variants, no genotype-phenotype correlations involving DGCR8) nor mechanistic evidence (no discussion of DGCR8 biology, pathways, or functional experiments) that would support or refute the claim that DGCR8 is likely associated with at least one Mendelian disease.

Limitations and caveats: the absence of DGCR8-related data in this paper does not disprove any association between DGCR8 and Mendelian disease; it only means this paper is irrelevant to that claim. The study used clinical exome sequencing and family segregation to evaluate a TECTA variant, so had the authors observed or considered DGCR8 variants they might have reported them, but no such observations are present in the excerpt. In summary, the paper provides no information relevant to assessing the claim about DGCR8.


[Read Paper](https://www.semanticscholar.org/paper/34b26085fd91a0f0c12b5b2333b8d407ef84672d)


### Genewise detection of variants in MEFV gene using nanopore sequencing

**Why Not Relevant**: The provided paper content exclusively concerns Familial Mediterranean Fever (FMF) and mutation detection in the MEFV gene using nanopore sequencing. There is no mention of the gene DGCR8, no experimental data concerning DGCR8, and no mechanistic discussion relating DGCR8 to Mendelian disease. Because the paper's aims, methods, results, and conclusions are all focused on MEFV, it provides no direct evidence supporting or refuting the claim that DGCR8 is likely associated with at least one Mendelian disease. Absence of DGCR8 discussion in this paper is not evidence about DGCR8's clinical associations; it only indicates that this study did not investigate that gene. To evaluate the claim about DGCR8, literature sources specifically reporting DGCR8 genetic variation, clinical phenotypes, OMIM entries, ClinVar submissions, or case reports would be required.


[Read Paper](https://www.semanticscholar.org/paper/4f4fb9259fa8423aa1bc6cf73486ce9c1e67f22e)


### Familial Melanoma Phenotype With Xeroderma Pigmentosum Group C (XP-C) Genotype - The Putative Role of MC1R Polymorphism as Modifier

**Why Not Relevant**: The paper reports on Xeroderma pigmentosum and identifies a homozygous missense pathogenic variant in the XPC gene as the likely Mendelian cause in the studied family, with MC1R as a putative modifier. DGCR8 is not mentioned anywhere in the provided text. Therefore the paper provides no direct genetic or mechanistic evidence supporting an association between DGCR8 and any Mendelian disease. While whole-exome sequencing was performed (and identified XPC), the authors do not report findings for DGCR8; absence of mention is not definitive proof of absence, but given the paper's explicit focus and reported causal locus (XPC), this document does not provide relevant evidence for the claim that DGCR8 is likely associated with at least one Mendelian disease.


[Read Paper](https://www.semanticscholar.org/paper/b44d1f723a462b67d1f1fc97c363b4bdd899f136)


### TARGETED SEQUENCING REVEAL TWO PATHOGENIC MUTATIONS IN LDLR AND APOE GENES IN PATIENT WITH FAMILY HYPERCHOLESTEROLEMIA: CASE REPORT

**Why Not Relevant**: The paper does not mention DGCR8 anywhere in the provided content and focuses entirely on LDLR, APOE and other cardiac-related genes in a familial hypercholesterolemia case. The study used a targeted cardiac gene panel (inconsistently reported as 174 and 96 genes) and validated variants in LDLR and APOE; it recommends whole exome sequencing to detect additional genes. Because DGCR8 is neither reported among the tested/implicated genes nor discussed mechanistically, the paper provides no direct or mechanistic evidence linking DGCR8 to any Mendelian disease. Additional limits: single-patient (case) study, targeted-panel design (so absence of DGCR8 could reflect non-inclusion rather than evidence of lack of association), and lack of genome-/exome-wide data. For these reasons the relevance of this paper to the claim about DGCR8 is effectively zero.


[Read Paper](https://www.semanticscholar.org/paper/04808c76b3962e7f9dc6e3ebec4ddbb8d15d0607)


## Search Queries Used

- DGCR8 Mendelian disease monogenic single gene hereditary Mendelian inheritance autosomal dominant autosomal recessive

- DGCR8 22q11 2 deletion DiGeorge syndrome velocardiofacial syndrome haploinsufficiency microdeletion contiguous gene syndrome

- DGCR8 microprocessor Drosha microRNA biogenesis processing loss of function mutation variant frameshift nonsense missense knockout mouse phenotype developmental defects

- DGCR8 ClinVar OMIM pathogenic variant exome sequencing rare variant case report familial segregation penetrance genotype phenotype


## Usage Statistics

- Prompt Tokens: 0

- Completion Tokens: 0

- Total Tokens: 0

- Estimated Cost: $0.0645


## Bibliometric Configuration

- Use Bibliometrics: True

- Author Impact Weight: 0.4

- Citation Impact Weight: 0.4

- Venue Impact Weight: 0.2
```
