## Supplementary material for "MENDELSEEK: An algorithm that predicts Mendelian Genes and elucidates what makes them special": DGKQ.txt

```
# Claim: The gene DGKQ is likely associated with at least one Mendelian disease.

**Status**: processed

**Overall Rating**: -1

**Explanation**:

No relevant papers were found that support or refute this claim.


## Relevant Papers


## Other Reviewed Papers


### Effective variant filtering and expected candidate variant yield in studies of rare human disease

**Why Not Relevant**: The paper content provided is a single-sentence methodological summary about variant filtering and expected candidate counts for various modes of inheritance. It contains no mention of the gene DGKQ, no case reports, no variant-level data implicating DGKQ, no segregation or population frequency evidence, and no functional/mechanistic discussion of DGKQ. Because association of a specific gene with a Mendelian disease requires gene-centric evidence (e.g., statistically significant enrichment of deleterious variants in affected individuals, cosegregation in families, independent replication, or mechanistic functional studies), a general methods paper that reports expected candidate counts cannot be used to support or refute the claim that DGKQ is likely associated with a Mendelian disease. In short, there is no relevant direct or mechanistic evidence in the provided content to evaluate the claim.


[Read Paper](https://www.semanticscholar.org/paper/8da5eda5547e3521df7aecc8c8e4b7380a7641fa)


### The Burden of Candidate Pathogenic Variants for Kidney and Genitourinary Disorders Emerging From Exome Sequencing

**Why Not Relevant**: The provided paper content does not mention the gene DGKQ, nor does it provide any data, variants, case reports, or functional/mechanistic experiments specific to DGKQ. The paper focuses on methods for identifying and curating genes associated with Mendelian kidney and genitourinary disorders and on the prevalence and interpretation of candidate pathogenic variants in a curated gene set, but the excerpted text does not include the curated gene list or any gene-level results listing DGKQ. Therefore, there is no direct or mechanistic evidence in the supplied text to support or refute the claim that DGKQ is likely associated with at least one Mendelian disease. Possible reasons for the absence of evidence here: (1) DGKQ may not be in the curated 625-gene list; (2) DGKQ may be included in the full supplementary list available on the laboratory website referenced by the paper, but that list was not provided in the content you supplied; or (3) the paper may not address DGKQ at all. To evaluate the claim further, I recommend retrieving the paper's full supplementary materials (the curated gene list accessible at the laboratory website mentioned) and searching external resources (OMIM, ClinVar, HGMD, PubMed) for DGKQ to see whether any Mendelian associations, case reports, or loss-of-function/pathogenic variant evidence exist. Without those additional data, the supplied excerpt cannot be used to assess DGKQ's association with Mendelian disease.


[Read Paper](https://www.semanticscholar.org/paper/a75e297208c04992568e607d19aa9b9aaebd09d5)


### Explorer Quantifying single nucleotide variant detection sensitivity in exome sequencing

**Why Not Relevant**: This paper (Meynert et al., BMC Bioinformatics 2013) is a methodological study of exome capture/sequencing sensitivity and the relationship between local read depth and single nucleotide variant (SNV) detection probability. It does not mention the gene DGKQ, does not present gene-specific variant or phenotype data, and contains no case reports, linkage/segregation analyses, mutation screens, functional assays, or population genetic evidence that would support or refute an association between DGKQ and any Mendelian disease. The paper therefore provides no direct evidence for the claim. Mechanistic evidence specific to DGKQ (for example, biochemical function of DGKQ relevant to a disease pathway, known pathogenic variants, animal models, or human genotype–phenotype correlations) is also absent. The manuscript only contains general statements about the utility of exome sequencing for discovering causal variants in Mendelian disorders, which is a methodological/contextual point and not evidence about any particular gene. To evaluate the claim that DGKQ is likely associated with at least one Mendelian disease would require gene- or variant-level data (e.g., reports of segregating pathogenic variants in families, recurrent de novo variants with consistent phenotype, ClinVar/OMIM entries, functional studies demonstrating a pathogenic mechanism, or burden of rare damaging variants in cases versus controls). Because none of those data appear in this paper, its relevance to the claim is effectively zero.


[Read Paper](https://www.semanticscholar.org/paper/3972fcdacd0349501312b50f641e2babb5f9337a)


### Whole-exome Sequencing Helps the Diagnosis and Treatment in Children with Neurodevelopmental Delay Accompanied Unexplained Dyspnea

**Why Not Relevant**: The provided paper content contains a single sentence listing clinical diagnoses observed in 12 of 31 patients. It does not mention the gene DGKQ, report any genetic variants, segregation data, functional assays, or mechanistic pathways involving DGKQ. To support the claim that "DGKQ is likely associated with at least one Mendelian disease" one would expect explicit genetic evidence (e.g., pathogenic DGKQ variants in affected individuals with segregation, population data, or functional disruption demonstrating pathogenicity). None of those elements are present in the sentence. Therefore the content is essentially irrelevant to evaluating the claim. The low nonzero relevance score reflects that the sentence is from a genetic/diagnostic study context (so indirectly related domain-wise) but contains no information about DGKQ specifically.


[Read Paper](https://www.semanticscholar.org/paper/20f691c5485ad3e06104ed3d038f2c9ba908c215)


### High diagnostic rate of trio exome sequencing in consanguineous families with neurogenetic diseases

**Why Not Relevant**: The provided paper content (the abstract) does not mention DGKQ by name, nor does it provide a gene-level list or tables in the excerpt that would allow determination whether DGKQ was implicated. Although the study reports discovery of causative variants in many known disease genes and likely pathogenic variants in 27 novel genes (which shows the study was capable of identifying novel Mendelian associations), there is no direct evidence in the supplied text that DGKQ is associated with any Mendelian disease. Without the full paper, supplementary tables, or a gene list, one cannot confirm or refute the claim about DGKQ from this content. Additional data (full text, supplementary materials, or variant/gene lists) would be required to evaluate whether DGKQ is among the implicated genes.


[Read Paper](https://www.semanticscholar.org/paper/4563b1f6db311c786c75738c544f25cd3e75932f)


### RNA sequencing reveals a complete picture of a homozygous missense variant in a patient with VPS13D movement disorder: a case report and review of the literature

**Why Not Relevant**: The provided paper content contains no mention of the gene DGKQ or any data, results, or discussion pertinent to DGKQ. The only gene named is VPS13D, and the text describes use of RNA-seq to functionally characterize a homozygous novel missense VUS in VPS13D and to confirm its impact on splicing, yielding a diagnosis of a VPS13D movement disorder. Because DGKQ is not referenced anywhere in the supplied content, the paper provides neither direct evidence (e.g., genetic association, segregation, pathogenic variants, clinical phenotypes) nor mechanistic evidence (e.g., biochemical function, pathways, model organism data) that would support or refute the claim that DGKQ is likely associated with a Mendelian disease. Limitations and caveats: (1) The assessment is strictly limited to the text you supplied; if the full paper contains additional sections not included here that do mention DGKQ, those were not available for assessment. (2) Absence of evidence in this excerpt is not evidence of absence—this paper simply does not address DGKQ. Recommendation: to evaluate the claim about DGKQ, examine primary literature and clinical databases (OMIM, ClinVar, HGMD, PubMed) for DGKQ-related variants, segregation studies, functional assays, and published disease associations, or provide the full paper text if you believe DGKQ is discussed elsewhere in it.


[Read Paper](https://www.semanticscholar.org/paper/0655bdb1e80b122fdb5b84f07ee4efd77c63b603)


### Frequency of Variants in Mendelian Alzheimer's Disease Genes within the Alzheimer's Disease Sequencing Project (ADSP)

**Why Not Relevant**: This paper does not provide evidence for or against the claim about DGKQ. The study is explicitly limited to three Mendelian Alzheimer's disease genes (PSEN2, PSEN1, and APP) and reports on loss-of-function, predicted damaging missense, and previously-reported clinically-relevant variants only in those genes within the ADSP WGS/WES data. There is no mention of DGKQ in the Objective, Methods, Results, or Conclusion sections, and no data, analyses, variant lists, ClinVar/OMIM curation, segregation, functional assays, or mechanistic discussion that involve DGKQ. Because the paper contains no direct observations or mechanistic discussion related to DGKQ, it cannot support or refute the claim that DGKQ is likely associated with at least one Mendelian disease. Limitations that prevent any indirect inference: (1) results pertain only to PSEN1/PSEN2/APP and Alzheimer’s disease, so findings about those genes do not generalize to a different gene (DGKQ) without direct data; (2) no network, pathway, or mechanistic link between DGKQ and the studied genes or Mendelian disease mechanisms is discussed; and (3) while the study’s sequencing and curation approach could in principle be applied to DGKQ, this paper did not perform such analyses. To evaluate the claim about DGKQ one would need a study that (a) reports DGKQ variants in Mendelian disease patients with segregation or strong de novo evidence, (b) shows pathogenic/likely pathogenic annotations in ClinVar/OMIM for DGKQ, or (c) demonstrates functional/mechanistic data linking DGKQ LoF or damaging variants to a Mendelian phenotype. None of those elements are present in this paper.


[Read Paper](https://www.semanticscholar.org/paper/3760efb72c8ec6adaf553ac773087fd2b16aeafc)


### Clinical utility of Whole Exome Sequencing for rare Mendelian disorders: phenotypic-driven strategy for a high diagnostic yield and identification of 48 novel variants

**Why Not Relevant**: The provided excerpt contains only high-level background, methods, cohort size, diagnostic yield, and aggregate counts of pathogenic variants; it does not mention the gene DGKQ, report gene-level findings, list identified variants, or describe any mechanistic data concerning DGKQ. Therefore there is no direct evidence in this text that DGKQ is associated with a Mendelian disease. It is possible the full paper or its supplementary tables include a gene/variant list that could mention DGKQ, but based solely on the content supplied here, the claim cannot be supported or refuted. To evaluate the claim further would require access to the full paper's gene/variant tables, supplementary material, or follow-up searches in gene-disease resources (OMIM, ClinVar, PubMed).


[Read Paper](https://www.semanticscholar.org/paper/5617e3ed3e23ea4eb7551539966ff2c7dce5de77)


### Autosomal Dominant Intellectual Development Disorder-6 (MRD6) Without Seizures Linked to a De Novo Mutation in the grin2b Gene Revealed by Exome Sequencing: A Case Report of a Moroccan Child

**Why Not Relevant**: The provided paper content exclusively addresses a GRIN2B (grin2b) pathogenic variant causing Autosomal dominant intellectual development disorder-6 (MRD6). There is no mention of the gene DGKQ anywhere in the text, no reported variants in DGKQ, and no discussion of biological pathways, interactions, or mechanisms that would link DGKQ to MRD6 or to any Mendelian disease. Because the paper focuses on a different gene (GRIN2B) and provides no experimental, clinical, or mechanistic information about DGKQ, it neither supports nor refutes the claim that "DGKQ is likely associated with at least one Mendelian disease." Absence of DGKQ in this single-case report is not evidence against DGKQ's involvement in Mendelian disease (lack of mention in a GRIN2B case report is uninformative); likewise, nothing in the paper provides a mechanistic rationale implicating DGKQ. In summary, the paper is not relevant to the claim about DGKQ.


[Read Paper](https://www.semanticscholar.org/paper/67d756e0cc302e5d46fdda9df34403f1f2de9a5a)


### Contribution of rare transmitted and de novo variants among 2 , 871 1 congenital heart disease probands

**Why Not Relevant**: The supplied paper content focuses on exome sequencing in a large congenital heart disease (CHD) cohort and on identifying genes contributing to CHD through rare transmitted and de novo coding variants. The content names specific CHD-associated genes (e.g., GDF1, MYH6, FLT4) and describes curated CHD gene sets and statistical tests used to detect enrichment of damaging recessive genotypes. Nowhere in the provided text is the gene DGKQ mentioned, nor are there mechanistic data or analyses pertaining to DGKQ. Therefore the paper excerpt neither provides direct evidence (e.g., observed pathogenic variants in DGKQ segregating with disease) nor mechanistic evidence (e.g., DGKQ function relevant to a Mendelian phenotype) supporting the claim that DGKQ is likely associated with at least one Mendelian disease. Additionally, because the study specifically targets CHD phenotypes, the absence of DGKQ signal here does not rule out DGKQ involvement in other Mendelian diseases — absence of mention is not evidence of absence. In summary, relevance is effectively zero for the claim because DGKQ is not discussed and no data in the excerpt address DGKQ's disease association.


[Read Paper](https://www.semanticscholar.org/paper/e5830d9e95469f22518560007746202e62db26a0)


## Search Queries Used

- DGKQ pathogenic variant Mendelian disease case report family segregation exome sequencing ClinVar OMIM

- DGKQ diacylglycerol kinase Q loss of function knockout mouse zebrafish knockdown functional study neuronal phenotype synaptic signaling diacylglycerol PKC

- DGKQ rare variant burden analysis whole exome sequencing trio cohort autosomal recessive autosomal dominant de novo segregation study

- DGKQ OMIM ClinVar HGMD DECIPHER gene disease association curation review systematic review genome wide association study GWAS common variant Parkinson Alzheimer


## Bibliometric Configuration

- Use Bibliometrics: True

- Author Impact Weight: 0.4

- Citation Impact Weight: 0.4

- Venue Impact Weight: 0.2
```
