## Supplementary material for "MENDELSEEK: An algorithm that predicts Mendelian Genes and elucidates what makes them special": DHX8.txt

```
# Claim: The gene DHX8 is likely associated with at least one Mendelian disease.

**Status**: processed

**Overall Rating**: -1

**Explanation**:

No relevant papers were found that support or refute this claim.


## Relevant Papers


## Other Reviewed Papers


### Genetic Diagnostic Evaluation of Trio-Based Whole Exome Sequencing Among Children With Diagnosed or Suspected Autism Spectrum Disorder

**Why Not Relevant**: The paper focuses on whole-exome sequencing of 80 CNV-negative simplex Chinese families with autism spectrum disorder or suspected ASD and reports seven presumed causative genes (CHD8, AFF2, ADNP, POGZ, SHANK3, IL1RAPL1, and PTEN). DHX8 is not mentioned anywhere in the provided content. Therefore the paper provides no direct evidence supporting an association between DHX8 and any Mendelian disease. Furthermore, the study's limited sample size, ASD-restricted phenotype, and CNV-negative selection mean that the absence of DHX8 in their findings is weak negative evidence and cannot be taken as a meaningful refutation of an association between DHX8 and Mendelian disease more broadly. No mechanistic data about DHX8 are presented. For these reasons relevance to the claim is effectively zero.


[Read Paper](https://www.semanticscholar.org/paper/e83590642a0ed51634cc31d0b28fac2e3ec75069)


### Expanding the phenotype of a recurrent de novo variant in PACS1 causing intellectual disability

**Why Not Relevant**: This paper does not provide any direct or mechanistic evidence regarding the gene DHX8. The manuscript exclusively discusses a recurrent de novo missense variant in PACS1 (c.[607C>T], p.[Arg203Trp]) as causative for an autosomal-dominant intellectual disability syndrome (MRD17). There is no mention of DHX8 anywhere in the provided text, no reported variants in DHX8, and no functional or mechanistic data relating to DHX8. Although the authors used trio whole-exome sequencing (a technique that could detect variants in DHX8 if present), they report and interpret only findings concerning PACS1; therefore this paper neither supports nor refutes the claim that DHX8 is likely associated with a Mendelian disease. Limitations: absence of DHX8 in this paper is not evidence against a DHX8 disease association in general — a negative (non-reporting) result in a single PACS1-focused case report cannot be taken as evidence that DHX8 is not disease-associated. To evaluate the claim about DHX8 would require searching other primary literature, databases (OMIM, ClinVar, HGMD), population variation resources (gnomAD), and functional studies specifically addressing DHX8.


[Read Paper](https://www.semanticscholar.org/paper/e460d89d850693b4fb1e3df12702be0dfb8d7f5b)


### Diagnostic yield of patients with undiagnosed intellectual disability, global developmental delay and multiples congenital anomalies using karyotype, microarray analysis, whole exome sequencing from Central Brazil

**Why Not Relevant**: The provided paper content does not mention the gene DHX8 anywhere and does not present gene-level results or a gene list that is extractable from the text. Although the authors used an ID gene panel of 1,252 genes and performed exome sequencing on 19 trios (so, in principle, DHX8 might have been included and assessed), the excerpt does not report any findings for individual genes. Therefore there is no direct evidence (variant identification, segregation, pathogenic classification) linking DHX8 to a Mendelian disease in this paper. Mechanistic evidence specific to DHX8 (e.g., functional studies, known biological role consistent with disease mechanism) is also absent. Limitations that prevent relevance: absence of DHX8 mention, lack of gene-level result reporting in the provided text, and small sample size for the exome-panel cohort (19 trios) which reduces the chance of observing rare DHX8 pathogenic variants even if present. For these reasons the paper content as provided is not informative for supporting or refuting the claim that DHX8 is likely associated with at least one Mendelian disease.


[Read Paper](https://www.semanticscholar.org/paper/23767daf16f48d9a91172aa0fc624f07b869a9c8)


### Novel de novo pathogenic variant in the GNAI1 gene as a cause of severe disorders of intellectual development

**Why Not Relevant**: The provided paper content mentions only the GNAI1 gene and the utility of trio- or quatro-based WES for detecting clinically relevant variants and CNVs. It contains no mention of DHX8, no reported variants in DHX8, no phenotypes linked to DHX8, and no mechanistic discussion involving DHX8. While the methodological comment about WES implies that the experimental approach could detect variants in DHX8 in principle, the excerpt presents no empirical or mechanistic evidence regarding DHX8 specifically. Therefore the content is not relevant to the claim that DHX8 is likely associated with at least one Mendelian disease.


[Read Paper](https://www.semanticscholar.org/paper/e40edebf2a55a7f856f29648f73102e0600f1643)


### Prenatal Diagnosis of PPP2R1A-Related Neurodevelopmental Disorders Using Whole Exome Sequencing: Clinical Report and Review of Literature

**Why Not Relevant**: The paper content exclusively concerns PPP2R1A-related neurodevelopmental disorder and reports two de novo PPP2R1A variants identified by trio whole-exome sequencing. There is no mention of the gene DHX8, no patients with DHX8 variants, and no mechanistic discussion linking PPP2R1A to DHX8. Therefore the manuscript provides no direct evidence that DHX8 is associated with any Mendelian disease, nor any mechanistic rationale bearing on DHX8. The absence of DHX8 data in this PPP2R1A-focused study means it is not informative for the claim. Note: lack of mention in this paper does not constitute evidence that DHX8 is not disease-associated—only that this paper does not address the claim.


[Read Paper](https://www.semanticscholar.org/paper/7595f38ac95f91f2d03163020f3687301e6f88d0)


## Search Queries Used

- DHX8 variant Mendelian disease monogenic rare disease DHX8 mutation ClinVar OMIM case report familial inheritance

- DHX8 de novo variant developmental delay intellectual disability congenital anomaly whole exome sequencing trio undiagnosed rare disease study

- DHX8 RNA helicase DEAH box helicase 8 pre mRNA splicing spliceosome PRP22 homolog splicing defects functional assay knockout knockdown

- DHX8 loss of function constraint pLI gnomAD allele frequency loss of function intolerance haploinsufficiency dominant negative rare variant burden case control sequencing study


## Bibliometric Configuration

- Use Bibliometrics: True

- Author Impact Weight: 0.4

- Citation Impact Weight: 0.4

- Venue Impact Weight: 0.2
```
