## Supplementary material for "MENDELSEEK: An algorithm that predicts Mendelian Genes and elucidates what makes them special": DHX34.txt

```
# Claim: The gene DHX34 is likely associated with at least one Mendelian disease.

**Status**: processed

**Overall Rating**: -1

**Explanation**:

No relevant papers were found that support or refute this claim.


## Relevant Papers


## Other Reviewed Papers


### A pathogenic variant in RAB32 causes autosomal dominant Parkinson’s disease and activates LRRK2 kinase

**Why Not Relevant**: The provided paper content focuses on RAB GTPases, specifically reporting a Mendelian association for RAB32 c.213C>G (Ser71Arg) with autosomal dominant parkinsonism and mechanistic work linking the RAB32 mutant to LRRK2 kinase activation. The gene DHX34 is not mentioned anywhere in the supplied content, and no genetic, mechanistic, or clinical data related to DHX34 are presented. Therefore this paper, as provided, offers no direct or mechanistic evidence that DHX34 is associated with any Mendelian disease. Caveats: the conclusion is based solely on the supplied excerpt; if the full published paper or supplementary materials include additional gene lists or findings that mention DHX34, those were not provided and were not available for review here. If you want confirmation from the full article, provide the complete text or I can search the literature for publications linking DHX34 to Mendelian disease.


[Read Paper](https://www.semanticscholar.org/paper/a36d28e828ede7c87c650af5f5117982b9749e7b)


### The Burden of Candidate Pathogenic Variants for Kidney and Genitourinary Disorders Emerging From Exome Sequencing

**Why Not Relevant**: The supplied paper content does not mention the gene DHX34 anywhere in the provided text. The study focuses on identifying and analyzing genes associated with Mendelian kidney and genitourinary disorders (resulting in a curated list of 625 genes) and on evaluating candidate pathogenic variants in those genes in a cohort of ostensibly healthy adults. Because DHX34 is not named in the excerpts and the actual curated gene list or any gene-level results are not included in the provided content, there is no direct evidence (variant associations, case reports, statistical associations) nor mechanistic evidence presented here that would support or refute the claim that DHX34 is associated with at least one Mendelian disease. It is possible that the full paper or its supplementary materials (the laboratory Web site or appendixes referenced) contain the full gene list or variant-level findings and could mention DHX34; however, based solely on the text you provided, no assessment of DHX34's Mendelian-disease association can be made. To evaluate the claim further, I recommend checking (a) the full paper's gene list/supplementary tables, (b) OMIM, ClinVar, HGMD, and (c) recent literature for any reported pathogenic variants or phenotype associations involving DHX34.


[Read Paper](https://www.semanticscholar.org/paper/a75e297208c04992568e607d19aa9b9aaebd09d5)


### Heterogeneity in biomarkers, mitogenome and genetic disorders of the Arab population with special emphasis on large-scale whole-exome sequencing

**Why Not Relevant**: The provided paper content does not mention the gene DHX34, nor does it present any data, variant lists, tables, or mechanistic discussion that relate to DHX34. The text is a narrative review summarizing genomic discoveries in Arab populations, referencing high-level findings (e.g., counts of novel variants, carrier frequencies, and specific genes such as C12orf57) but does not include DHX34 among the genes or variants discussed. Because there is no mention of DHX34, there is neither direct evidence (genetic association, segregation, variant pathogenicity) nor mechanistic evidence (functional studies, pathways, or molecular mechanisms) in the provided content to support or refute the claim that DHX34 is likely associated with at least one Mendelian disease. 

Limitations and caveats: (1) My assessment is limited to the text you supplied. The full paper (or its supplementary materials) might contain additional tables or sections that mention DHX34; those were not provided here. (2) Narrative reviews often summarize many findings but may omit gene names in brief excerpts; absence in this excerpt does not prove absence in the complete article. (3) To evaluate DHX34 association properly, one should search the full article (and its supplements) for "DHX34", check referenced databases (ClinVar, HGMD, OMIM), and inspect primary studies reporting variants, segregation, or functional data.


[Read Paper](https://www.semanticscholar.org/paper/b1efa17ab35bc6fcf1f887ba557baea309003a1d)


### Prenatal diagnosis of Norrie disease after whole exome sequencing of an affected proband during an ongoing pregnancy: a case report

**Why Not Relevant**: The provided content contains a single general sentence about the clinical variability of hereditary ophthalmic pathology and the potential role of NGS in diagnosis. It does not mention the gene DHX34, any specific Mendelian disorder, case reports, association statistics, segregation data, functional studies, or mechanistic pathways pertaining to DHX34. Although NGS is noted as useful (and in principle could detect variants in DHX34), the text contains no empirical or mechanistic evidence tying DHX34 to any Mendelian disease. For these reasons the content is not relevant to the claim that "DHX34 is likely associated with at least one Mendelian disease."


[Read Paper](https://www.semanticscholar.org/paper/f445f8140f38787d8a90a992bc8eb55919719ec8)


### Gene Hunting Approaches through the Combination of Linkage Analysis with Whole-Exome Sequencing in Mendelian Diseases: From Darwin to the Present Day

**Why Not Relevant**: This paper is a general methodological review of gene-hunting approaches (linkage analysis, association studies, sequencing, and functional characterization) and does not provide any direct or mechanistic evidence about the gene DHX34. The supplied content contains no mention of DHX34 (or variant identifiers, patient phenotypes, pedigrees, segregation data, functional assays, or disease associations involving DHX34). Therefore it cannot support or refute the claim that "DHX34 is likely associated with at least one Mendelian disease."

Specific reasons for assigning zero relevance:
- Absence of the gene: The text does not mention the name DHX34 (or any synonyms) anywhere, so there is no direct evidence linking that gene to disease.
- No variant or patient data: The paper summary contains no case reports, linkage peaks, exome findings, cosegregation evidence, population frequencies, or statistical associations that could implicate DHX34.
- No mechanistic data: There are no molecular, cellular, or animal-model experiments described that relate DHX34 to a pathogenic mechanism or to a phenotype consistent with a Mendelian disorder.
- Content is methodological/general: The excerpts discuss general strengths of linkage and exome analysis and their usefulness in consanguineous families and rare recessive conditions, which are relevant only as background about methods one could use to discover gene–disease links; they do not provide any evidence about DHX34 itself.

Implication: While the approaches described (linkage + exome sequencing, in vitro/in vivo functional characterization) are appropriate methods to discover and validate Mendelian disease genes (including DHX34 if future studies were performed), this paper does not present data or mechanistic discussion that would allow one to evaluate the claim about DHX34. To assess the claim, primary studies reporting DHX34 variants in affected individuals with segregation/functional validation or high-quality association/linkage evidence are required.


[Read Paper](https://www.semanticscholar.org/paper/93ac57cf4f58bb62e66a3b1fcd462e4f1a03cce2)


### Comment on: Disease gene identification strategies for exome sequencing by Gilissen et al. 2012

**Why Not Relevant**: The single sentence supplied from the paper is entirely general and contains no information about the gene DHX34, no mention of any specific gene, variant, patient, Mendelian disorder, genetic association, segregation, functional assay, or mechanistic pathway. The supplied text is: "The complexity of the challenge often calls for combining different approaches and adapting current methods in a bid to harness the data’s power and identify a diagnosis for patients and their families, and the systematic use of ad hoc approaches is likely to apply only to a lesser extent in diagnostic laboratories." This sentence therefore provides neither direct evidence (e.g., statistical association, variant segregation, case reports) nor mechanistic evidence (e.g., gene function, pathway perturbation, model organism phenotypes) to support or refute the claim that DHX34 is likely associated with at least one Mendelian disease. Limitations: only a single general sentence was provided rather than the full paper; if other sections of the paper (not supplied here) discuss DHX34, relevant evidence might be present there. Based on the supplied content alone, relevance to the claim is effectively zero.


[Read Paper](https://www.semanticscholar.org/paper/18c97807528fb94ab3726d65c9a20f45a339b3de)


### Case report: Preimplantation genetic testing for infantile GM1 gangliosidosis

**Why Not Relevant**: The paper exclusively reports on GM1 gangliosidosis caused by mutations in the GLB1 gene, including clinical presentation, identification of GLB1 variants, and preimplantation genetic testing for GLB1. There is no mention of the gene DHX34, no data (genetic, functional, or epidemiological) concerning DHX34, and no discussion that would bear on DHX34's association with any Mendelian disease. Therefore this paper provides no direct or mechanistic evidence for or against the claim that DHX34 is likely associated with at least one Mendelian disease. Note: absence of evidence in this single paper does not imply DHX34 is not associated with Mendelian disease overall; it only means this paper is not informative for that claim.


[Read Paper](https://www.semanticscholar.org/paper/ce981bc89c565bb4d97baff441baaf8695595448)


### GENE IDENTIFICATION IN MENDELIAN DISORDERS USING STR MAPPING, SNP GENOTYPING AND WHOLE-EXOME SEQUENCING

**Why Not Relevant**: The provided paper does not mention the gene DHX34 anywhere in the text. All extracted sentences describe the study design, methods, and the specific genes/phenotypes found (e.g., RSPO4, hyponychia, Cenani-Lenz syndrome, spastic paraplegia 3A) but do not implicate DHX34. Therefore the paper provides no direct evidence that DHX34 is associated with any Mendelian disease. It offers only weak, indirect negative information (DHX34 was not found among causal variants in this small cohort), which is insufficient to refute the claim. Important limitations: the study is small (12 families) and focused on particular phenotypes in a Pakistani consanguineous population; whole-exome sequencing can miss some variant classes (deep intronic variants, some CNVs, low-coverage exons), and absence of DHX34 in this dataset does not meaningfully lower the prior probability that DHX34 could be implicated in Mendelian disease elsewhere.


[Read Paper](https://www.semanticscholar.org/paper/2617dc5b44103f1b271e05105ac870d165eac126)


### Autosomal Dominant Intellectual Development Disorder-6 (MRD6) Without Seizures Linked to a De Novo Mutation in the grin2b Gene Revealed by Exome Sequencing: A Case Report of a Moroccan Child

**Why Not Relevant**: The paper content provided is entirely focused on GRIN2B (grin2b) and a single-case report of MRD6 caused by a de novo nonsense variant (c.3912C>G, p.Tyr1304Ter). There is no mention of the gene DHX34, no data (genetic, clinical, or experimental) concerning DHX34, and no mechanistic discussion that links GRIN2B and DHX34 or that would allow inference about DHX34's involvement in Mendelian disease. Because the claim concerns DHX34, and the paper provides zero direct or mechanistic information about DHX34, it cannot support or refute the claim. Methodological details (single-patient exome, segregation, ACMG classification) strengthen the conclusion about GRIN2B but are irrelevant to DHX34. Therefore relevance to the DHX34 claim is effectively nil.


[Read Paper](https://www.semanticscholar.org/paper/67d756e0cc302e5d46fdda9df34403f1f2de9a5a)


## Search Queries Used

- DHX34 pathogenic variant Mendelian disease case report family segregation monogenic disorder OMIM

- DExH box helicase 34 DHX34 nonsense mediated mRNA decay NMD RNA helicase loss of function mouse knockout zebrafish phenotype

- DHX34 population variation gnomAD pLI loss of function intolerance constraint ClinVar clinical significance allele frequency

- exome sequencing rare variant burden Mendelian disorders gene discovery DHX34 candidate gene linkage consanguineous families diagnostic sequencing


## Bibliometric Configuration

- Use Bibliometrics: True

- Author Impact Weight: 0.4

- Citation Impact Weight: 0.4

- Venue Impact Weight: 0.2
```
