## Supplementary material for "MENDELSEEK: An algorithm that predicts Mendelian Genes and elucidates what makes them special": DISP1.txt

```
# Claim: The gene DISP1 is likely associated with at least one Mendelian disease.

**Status**: processed

**Overall Rating**: 3

**Explanation**:

Supporting evidence.
The provided 2002 paper demonstrates that the dispatched (disp) gene and its murine homolog mDispA (DISP1) are essential for Hedgehog (Hh) signaling and for normal embryonic patterning in mouse. mDispA can rescue disp function in Drosophila, showing strong evolutionary conservation of function. Embryonic fibroblasts lacking mDispA show normal responses to exogenous Shh but are impaired in stimulating other responding cells when they express Shh, and the authors developed an assay showing that Disp proteins mediate release of soluble Hh proteins. The paper also links critical conserved residues in Disp to transporter-like activity, and shows that Disp function is required in Hh-producing cells for long-range signaling. Together, these results indicate that DISP1 has an essential, conserved role in a key developmental signaling pathway and that its disruption alters developmental processes in a mammalian model.

Caveats or contradictory evidence.
The paper provides no direct evidence of DISP1 variants causing human Mendelian disease — there are no reported human pedigrees, pathogenic variants, segregation data, or clinical phenotypes in the excerpts provided. Mouse embryonic requirement does not automatically imply an observable human Mendelian disorder: (a) complete loss-of-function could be embryonic lethal in humans and thus not appear as a segregating Mendelian condition, (b) functional redundancy (other DISP paralogs) or species differences could attenuate phenotype in humans, and (c) the paper examines early embryonic patterning and in vitro assays rather than human clinical genetics. Without human genetic or clinical association data, disease causality remains unproven.

Analysis of potential mechanisms and implications.
DISP1 encodes a membrane protein required for release of lipid-modified Hedgehog ligands. Given Hedgehog pathway's central role in vertebrate patterning and known human developmental disorders arising from Hh pathway perturbation (e.g., holoprosencephaly linked to SHH, GLI, PTCH1 abnormalities), loss or dysfunction of DISP1 is mechanistically plausible as a cause of developmental anomalies. If DISP1 variants caused disease, plausible mechanisms include loss-of-function reducing Hedgehog ligand release (leading to hypomorphic Hh signaling) or dominant-negative effects altering ligand distribution. However, if homozygous complete loss is incompatible with survival, then observed human disease might be due to hypomorphic alleles, dominant-negative changes, or heterozygous effects with variable expressivity. Also, DISP gene family redundancy (DISP2/3) could mitigate phenotypes from some DISP1 variants in humans.

Which rating is most appropriate and why.
The paper gives moderate functional and evolutionary evidence that DISP1 is critical for development, which makes it biologically plausible that pathogenic DISP1 variants could underlie a Mendelian developmental disorder. However, the provided evidence contains no direct human genetic/clinical association demonstrating that DISP1 variants cause a Mendelian disease. Because there is supportive functional evidence but no direct disease-association data in humans (and because embryonic lethality or redundancy could prevent a clear human Mendelian phenotype), the balance of evidence is equivocal. Therefore the most appropriate classification, given the provided material, is "Mixed Evidence": functionally plausible and supported by mouse data, but lacking direct human Mendelian disease evidence.


**Final Reasoning**:

I reviewed the logic in the essay: the 2002 paper robustly documents that mDispA/DISP1 is essential for Hedgehog ligand release and embryonic patterning in mouse, supporting biological plausibility that human DISP1 disruption could cause developmental disease. However, no human genetic evidence is provided to demonstrate segregation of DISP1 variants with Mendelian phenotypes, and plausible alternative explanations (embryonic lethality, redundancy, species differences) could prevent observable Mendelian disease manifestations. Given the presence of supportive functional data but absence of direct human disease data, the classification "Mixed Evidence" best reflects the current weight of evidence.


## Relevant Papers


### Year : 2002 Hedgehog-mediated patterning of the mammalian embryo requires transporter-like function

**Authors**: A. Erkner (H-index: 13), P. Beachy (H-index: 94)

**Relevance**: 0.75

**Bibliometric Impact**: 0.4


**Excerpts**:

- The dispatched (disp) gene is required for long-range Hedgehog (Hh) signaling in Drosophila.

- Here, we demonstrate that one of two murine homologs, mDispA, can rescue disp function in Drosophila and is essential for all Hh patterning activities examined in the early mouse embryo.

- Embryonic fibroblasts lacking mDispA respond normally to exogenously provided Sonic hedgehog (Shh) signal, but are impaired in stimulation of other responding cells when expressing Shh.

- We have developed a biochemical assay that directly measures the activity of Disp proteins in release of soluble Hh proteins.

- This activity is disrupted by alteration of residues functionally conserved in Patched and in a related family of bacterial transmembrane transporters, thus suggesting similar mechanisms of action for all of these proteins.

- Despite dual lipid modification, which might be expected to firmly anchor HhNp to the membranes of producing cells, Hh signaling extends beyond immediately adjacent cells.

- The long-range action of Shh in these tissues raises the question of how a dually lipidated protein signal can escape the membranes of cells in which it is produced to directly stimulate pathway activity in distant target cells.

- Unlike Ptc, however, mutant mosaic studies indicate a requirement for Disp function exclusively in Hh-producing cells,


**Explanations**:

- Direct relevance: This sentence establishes that disp is a gene with an essential developmental signaling role in Drosophila. Relation to the claim: genes that are essential to conserved developmental signaling pathways are plausible candidates for Mendelian disease when mutated. Strengths: concise, clear experimental genetic context in a model organism. Limitations: this is Drosophila data only — no direct evidence about the mammalian gene (DISP1) or human disease association.

- Mechanistic and cross-species functional relevance: This sentence shows that a murine homolog (mDispA) functionally complements the fly gene and is ‘‘essential for all Hh patterning activities examined in the early mouse embryo.’’ Relation to the claim: demonstrates that the mouse ortholog has an indispensable developmental role, increasing biological plausibility that mutations in the human ortholog (DISP1) could cause Mendelian developmental disorders. Strengths: functional rescue across species and essential requirement in mouse embryogenesis. Limitations: no human genetic or clinical data presented; embryonic lethality or early developmental defects in mouse do not directly equate to a characterized Mendelian disease in humans (could be incompatible with live birth or masked by redundancy).

- Mechanistic relevance: This sentence provides cell biological evidence that loss of mDispA impairs the ability of Shh-producing cells to stimulate neighboring responding cells while not affecting response to exogenous Shh. Relation to the claim: indicates a specific cellular function (required for release/secretion activity of the ligand) whose disruption could produce developmental patterning defects, a mechanistic route to Mendelian phenotypes. Strengths: distinguishes cell-autonomous production/release defect from receptor-response defects. Limitations: in vitro fibroblast result — may not fully predict organismal phenotype or reflect heterozygous effects relevant to dominant/recessive disease mechanisms.

- Mechanistic relevance: establishes that the authors have an assay measuring Disp-dependent release of soluble Hedgehog proteins. Relation to the claim: provides biochemical evidence that Disp activity directly controls availability of Hh ligand; disruption of this activity is a plausible mechanism by which DISP1 mutations could cause Mendelian disorders of Hh-dependent development. Strengths: direct biochemical readout of Disp function. Limitations: assay is experimental and in model systems; no demonstration that human DISP1 variants alter this activity or cause disease.

- Mechanistic relevance: indicates that Disp shares conserved residues with Patched and bacterial transporter families and that mutating these residues disrupts Disp activity, suggesting a transporter-like mechanism. Relation to the claim: mechanistic insight increases plausibility that loss-of-function or specific missense variants in conserved functional domains of DISP1 would be pathogenic in a Mendelian manner. Strengths: molecular mechanism and conserved residues provide specific targets for pathogenicity prediction. Limitations: experiments appear limited to model proteins; no direct genotype–phenotype correlations in humans presented.

- Contextual mechanistic relevance: explains that Hh proteins are dually lipidated and yet act at a distance, underscoring the biological importance of proteins (like Disp) that mediate Hh availability. Relation to the claim: highlights the biological consequence of disrupting Disp-mediated release—altered long-range signaling with developmental patterning defects—supporting plausibility for Mendelian disease. Limitations: conceptual/contextual statement rather than direct evidence linking Disp mutation to a clinical phenotype.

- Contextual and mechanistic relevance: frames the central biological problem (how a lipidated signal escapes producing cells) that Disp helps solve. Relation to the claim: underscores how Disp perturbation could have large-scale developmental effects, a pathway by which DISP1 mutations could produce Mendelian developmental disorders. Limitations: rhetorical/contextual; does not provide genetic or clinical evidence.

- Mechanistic/cell-biological relevance: asserts that, unlike the receptor Ptc, Disp is required in Hh-producing cells (cell-autonomous requirement). Relation to the claim: clarifies the physiological role of Disp (affecting ligand release), which implies that loss-of-function could disrupt signaling source cells and lead to developmental defects consistent with Mendelian disease mechanisms. Strengths: refines where in the pathway Disp acts. Limitations: sentence fragment as provided; original experimental details and scope (e.g., mosaic studies in Drosophila) are not given here and no human data are provided.


[Read Paper](https://www.semanticscholar.org/paper/9a69c72f0df04688cf6a7c1e5ad4a578e5768884)


## Other Reviewed Papers


### Intestinal cell kinase, a protein associated with endocrine-cerebro-osteodysplasia syndrome, is a key regulator of cilia length and Hedgehog signaling

**Why Not Relevant**: This paper studies intestinal cell kinase (ICK) and its role in ciliogenesis and Sonic hedgehog (Shh) signaling, and links loss of ICK function to Endocrine-cerebro-osteodysplasia (ECO) syndrome. The provided content makes no mention of DISP1 (Dispatched homolog 1), no genetic evidence concerning DISP1 variants, and no experiments (human genetics, animal models, or functional assays) involving DISP1. Therefore the paper provides neither direct evidence (e.g., human pathogenic variants, segregation with disease, case reports) nor direct mechanistic evidence that DISP1 is associated with any Mendelian disease. Although the paper describes defects in cilia and altered Shh signaling—pathways in which DISP1 participates in other contexts—shared pathway involvement alone is insufficient to establish that DISP1 is likely associated with a Mendelian disorder. Inferring a Mendelian disease association for DISP1 would require direct data on DISP1 (human variant/disease correlations, animal model phenocopy upon DISP1 perturbation, or functional assays of DISP1 variants), none of which are present in this paper. Limitations that prevent using this paper as evidence for the claim: (1) no mention or analysis of DISP1; (2) no human genetic data related to DISP1; (3) mechanistic findings pertain to ICK and ciliogenesis broadly and cannot be attributed to DISP1 without direct experimental or genetic evidence. To support the claim about DISP1, one would need papers showing DISP1 variants segregating with disease in families, de novo mutations with appropriate phenotypes, or animal/functional studies directly linking DISP1 disruption to Mendelian-like phenotypes.


[Read Paper](https://www.semanticscholar.org/paper/043927ee4dd17f8378bd81406f55c007c30fcb8e)


### Identification of de novo Mutations in the Chinese Autism Spectrum Disorder Cohort via Whole-Exome Sequencing Unveils Brain Regions Implicated in Autism

**Why Not Relevant**: The provided paper content contains a single summary sentence: "This work indicated that combinatorial analysis with genome-wide screening, single-cell sequencing, and brain imaging data reveal the brain regions contributing to the etiology of ASD." This sentence (1) does not mention the gene DISP1, (2) does not report any gene-specific association results, (3) does not describe Mendelian disease associations or pedigrees, and (4) provides no mechanistic data linking any specific gene to a Mendelian phenotype. Therefore the paper content as given provides no direct evidence (e.g., pathogenic DISP1 variants segregating with disease, statistical association of DISP1 with a Mendelian disorder, or clinical descriptions) and no mechanistic evidence (e.g., functional assays, animal models, or molecular pathways implicating DISP1 in a Mendelian phenotype) relevant to the claim that "The gene DISP1 is likely associated with at least one Mendelian disease." Limitations that explain the lack of relevance: (a) the content is an aggregate, high-level statement about methods and a disorder (ASD) rather than a gene-specific result; (b) ASD is a complex neurodevelopmental disorder with heterogeneous genetic architecture, and a statement about brain-region contributions does not imply a Mendelian relationship for any specific gene; (c) no methods, results, gene lists, variant evidence, or statistical measures are provided to evaluate DISP1. To support the claim, the paper would need to present one or more of the following types of evidence for DISP1: segregation of rare pathogenic variants with disease in families, de novo or recurrent pathogenic variants enriched in cases vs. controls with appropriate statistics, functional studies showing variant impact consistent with disease mechanism, or authoritative clinical-curation (e.g., OMIM, ClinGen) classifying DISP1 as causative for a Mendelian disorder. None of those are present in the provided content.


[Read Paper](https://www.semanticscholar.org/paper/56e8a1e4f4fbb8d9a2c993e4ae034b67b89b5090)


### Prenatal Diagnosis of PPP2R1A-Related Neurodevelopmental Disorders Using Whole Exome Sequencing: Clinical Report and Review of Literature

**Why Not Relevant**: The provided paper content exclusively discusses PPP2R1A-related neurodevelopmental disorder, reporting prenatal diagnoses in two fetuses with de novo PPP2R1A missense variants (c.544C > T, p.Arg182Trp and c.547C > T, p.Arg183Trp). There is no mention of the gene DISP1, no reported variants in DISP1, and no discussion of biological pathways, interactions, or mechanisms that would connect PPP2R1A findings to DISP1. Therefore this paper provides neither direct evidence (variants, segregation, phenotypes attributable to DISP1) nor mechanistic evidence (functional studies, pathway links, protein interactions implicating DISP1) relevant to the claim that DISP1 is likely associated with at least one Mendelian disease. Limitations: the assessment is limited to the text you provided; if the full paper contains additional sections not included here (e.g., discussion, supplementary data) that mention DISP1, those were not available for review. Based on the provided content alone, the paper does not support or refute the claim regarding DISP1.


[Read Paper](https://www.semanticscholar.org/paper/7595f38ac95f91f2d03163020f3687301e6f88d0)


### Case Report: BCG-Triggered Hemophagocytic Lymphohistiocytosis in an Infant With X-Linked Recessive Mendelian Susceptibility to Mycobacterial Disease Due to a Variant of Chronic Granulomatous Disease

**Why Not Relevant**: This paper describes a case of adverse reactions to BCG caused by a pathogenic variant in CYBB, not DISP1. Relevant verbatim sentences from the paper show the focus on CYBB: "The diagnostic exome sequencing test identified a hemizygous nonsense variant, NM_000397.3(CYBB):c.676C>T, p.Arg226* (rs137854592)." "Pathogenic variants of CYBB [cytochrome b(-245), beta subunit; Mendelian Inheritance in Man [MIM] accession code, 300481] are known to cause “immunodeficiency 34, mycobacteriosis, X-linked” (IMD34, MIM#300645) and “chronic granulomatous disease, X-linked” (CGDX, MIM#306400)." "The natural history of his illness is consistent with “X-linked recessive Mendelian susceptibility to mycobacterial disease (MSMD).”" There is no mention of DISP1 anywhere in the provided content, no genetic, clinical, or mechanistic data regarding DISP1, and no discussion that would link DISP1 to any Mendelian phenotype. Therefore this paper provides no direct evidence (no reported DISP1 variants or disease associations) and no mechanistic evidence (no functional data, pathways, or animal models implicating DISP1) relevant to the claim that DISP1 is likely associated with a Mendelian disease. Note that absence of evidence in this single, gene-specific case report does not disprove DISP1 involvement in Mendelian disease generally; it only means this paper is not informative for that claim. For evidence about DISP1, consult gene-disease curation resources (e.g., OMIM, ClinVar, ClinGen) and targeted literature on DISP1 variants and phenotypes.


[Read Paper](https://www.semanticscholar.org/paper/b9e32b86a4a130691b0054e5cfbd09f0838897f9)


### Novel LSS variants in alopecia and intellectual disability syndrome: New case report and clinical spectrum of LSS‐related rare disease traits

**Why Not Relevant**: The provided paper content exclusively discusses pathogenic biallelic variants in the LSS gene and their association with multiple Mendelian phenotypes (congenital cataract type 44, autosomal recessive hypotrichosis type 14, and alopecia‐intellectual disability syndrome type 4), as well as a specific family with compound heterozygous LSS variants. There is no mention of the DISP1 gene, no data concerning DISP1 variants, and no mechanistic discussion that implicates DISP1. Therefore this excerpt provides neither direct evidence (genetic association, case reports, segregation) nor mechanistic evidence (biological pathway, functional studies) relevant to the claim that DISP1 is likely associated with at least one Mendelian disease. Caveat: this conclusion is limited to the text you provided; if the full paper contains other sections that mention DISP1, those were not available for analysis here.


[Read Paper](https://www.semanticscholar.org/paper/fe90a5bb55278bc80588741eed5def6cf4f1aa82)


### Trio-Based Whole-Exome Sequencing Identifies a De novo EFNB1 Mutation as a Genetic Cause in Female Infant With Brain Anomaly and Developmental Delay

**Why Not Relevant**: The paper exclusively investigates and reports on a de novo EFNB1 missense mutation in a single infant and discusses craniofrontonasal syndrome / EFNB1-related phenotypes. There is no mention of the gene DISP1, no data about DISP1 variants, and no mechanistic discussion that links EFNB1 findings to DISP1. Therefore the paper provides no direct or mechanistic evidence that DISP1 is associated with any Mendelian disease. Because the manuscript does not address DISP1 at all, it cannot be used to support or refute the claim.


[Read Paper](https://www.semanticscholar.org/paper/939ec66d3caac7b206eab2e4073583eff41bfa48)


### De novo HDAC3 variants leading to epigenetic machinery dysfunction are associated with a neurodevelopmental disorder

**Why Not Relevant**: The provided paper content exclusively addresses HDAC3: its role as an epigenetic modulator, identification of heterozygous de novo HDAC3 variants, associated neurodevelopmental phenotypes, functional assays (deacetylation activity, co-immunoprecipitation, immunofluorescence), and proposed pathogenic mechanisms for HDAC3 variants. Nowhere in the supplied text is the gene DISP1 mentioned, nor are there any data, analyses, or mechanistic discussions pertaining to DISP1. Therefore the paper provides no direct genetic evidence (variant–disease correlations) nor any mechanistic evidence linking DISP1 to a Mendelian disease. Given the absence of any mention of DISP1 in the content provided, this paper cannot be used to support or refute the claim that DISP1 is likely associated with at least one Mendelian disease. (If additional sections, supplementary materials, or references not included here mention DISP1, those would need to be supplied for re-evaluation.)


[Read Paper](https://www.semanticscholar.org/paper/524b09f9e39f306b6871f816044577dccb53abd6)


### Exploring the Impact of Genetics in a Large Cohort of Moebius Patients by Trio Whole Exome Sequencing

**Why Not Relevant**: This paper focuses on searching for genetic causes of Moebius syndrome using trio whole-exome sequencing in 37 patients. It does not mention DISP1 at all, nor does it present any data (variants, functional assays, segregation, case reports, or mechanistic insights) regarding DISP1. Therefore it provides no direct or mechanistic evidence for or against the claim that DISP1 is likely associated with at least one Mendelian disease. The paper's negative conclusion about failing to identify MBS-associated mutations is relevant only to the genes they evaluated; absence of DISP1 from the text means we cannot infer support or contradiction of the claim. Additionally, WES has known limitations (cannot reliably detect some structural variants, deep intronic or regulatory variants, low-level mosaicism, or poorly covered exons), so even if DISP1 were causal via one of those mechanisms, this study would not necessarily detect it. Given the complete absence of DISP1 in the reported content, the paper's relevance to the claim is negligible.


[Read Paper](https://www.semanticscholar.org/paper/226b561a7e847eca27fae7e2558a187686dd8f75)


### Functional analysis of the coronary artery disease associated gene HHIPL1

**Why Not Relevant**: This paper focuses on HHIPL1 (Hedgehog interacting protein-like 1) and its role in atherosclerosis, with biochemical, cellular, and mouse knockout evidence supporting HHIPL1 as a proatherogenic regulator of smooth muscle cell phenotype via Hedgehog signalling. The content contains no mention of DISP1, no human Mendelian genetic evidence (no rare pathogenic variants, segregation analyses, or clinical descriptions of Mendelian phenotypes), and no direct experimental data bearing on DISP1. At best there is an indirect, pathway-level connection because both HHIPL1 and DISP1 relate to Hedgehog signalling, but pathway overlap alone is insufficient to support the claim that DISP1 is likely associated with a Mendelian disease. Therefore the paper does not provide direct or strong mechanistic evidence to support the claim that DISP1 is associated with at least one Mendelian disease.


[Read Paper](https://www.semanticscholar.org/paper/2bf467e2ada3618ea66a45e74bde5a2fc5cdbbe6)


### THE JAPANESE TERATOLOGY SOCIETY 62ND ANNUAL MEETING

**Why Not Relevant**: The paper does not mention DISP1, Dispatched, or any explicit analysis of DISP1 sequence variation, mutations, patient phenotypes, segregation, or disease association. All genetic data reported concern Shh conditional knockouts and downstream effects (e.g., Satb2), experimental models (mouse, zebrafish), and other signaling pathways (Wnt, LIF). Therefore there is no direct evidence in this paper that DISP1 is associated with any Mendelian disease. While the work on Shh signaling provides indirect mechanistic context (DISP1 is known from other sources to participate in Hedgehog ligand release), without any DISP1-specific data (mutation, phenotype correlation, human genetics, functional assays of DISP1 variants) this paper cannot be used as evidence for or against the claim that DISP1 is likely associated with at least one Mendelian disease. Key limitations: absence of DISP1 mention, absence of genetic association/segregation data, absence of clinical cases, and reliance on pathway-level inferences rather than gene-specific evidence.


[Read Paper](https://www.semanticscholar.org/paper/162811312bde34697100a4eaab4c8748157e2132)


## Search Queries Used

- DISP1 pathogenic variant human Mendelian disease case report exome sequencing

- DISP1 de novo mutation developmental disorder trio exome sequencing cohort

- Dispatched homolog 1 DISP1 hedgehog SHH signaling functional study mouse knockout human phenotype

- DISP1 haploinsufficiency microdeletion contiguous gene syndrome holoprosencephaly ClinVar OMIM review


## Usage Statistics

- Prompt Tokens: 0

- Completion Tokens: 0

- Total Tokens: 0

- Estimated Cost: $0.0481


## Bibliometric Configuration

- Use Bibliometrics: True

- Author Impact Weight: 0.4

- Citation Impact Weight: 0.4

- Venue Impact Weight: 0.2
```
