## Supplementary material for "MENDELSEEK: An algorithm that predicts Mendelian Genes and elucidates what makes them special": DLX2.txt

```
# Claim: The gene DLX2 is likely associated with at least one Mendelian disease.

**Status**: processed

**Overall Rating**: -1

**Explanation**:

No relevant papers were found that support or refute this claim.


## Relevant Papers


## Other Reviewed Papers


### Human gene and disease associations for clinical‐genomics and precision medicine research

**Why Not Relevant**: The paper is a database/resource description and does not mention the gene DLX2 or any specific Mendelian disease association by name. Although it aggregates authoritative resources for Mendelian disease annotations (OMIM, HGMD, ClinVar), the abstract provides only high-level statements and counts and no gene-level evidence. Therefore it does not provide direct or mechanistic evidence that DLX2 is associated with a Mendelian disease; at best it indicates that such information might be present in the underlying integrated databases, but the paper excerpt itself offers no confirmatory data about DLX2.


[Read Paper](https://www.semanticscholar.org/paper/bcd1e8a761d2915c1dedbd5a8ef0c314721d2bf6)


### The Burden of Candidate Pathogenic Variants for Kidney and Genitourinary Disorders Emerging From Exome Sequencing

**Why Not Relevant**: The provided paper excerpt does not mention DLX2 by name and focuses on assembling and analyzing a curated list of genes associated with Mendelian kidney and genitourinary disorders. Although the authors searched OMIM and Orphanet and produced a final list of 625 genes (available on the laboratory website), the excerpt does not include the gene list or any gene-specific results that would allow verification of whether DLX2 is included or has evidence linking it to a Mendelian disease. All excerpts that are relevant describe methods for identifying and curating Mendelian-disease genes or the cohort/variant-calling procedures; none provide direct or mechanistic evidence about DLX2. Therefore, based solely on the supplied text, the paper does not provide direct support for the claim that DLX2 is likely associated with at least one Mendelian disease. To evaluate that claim one would need either (a) the paper's full curated gene list (from the referenced laboratory website/appendix) showing DLX2 is included with supporting annotations, or (b) independent database queries (OMIM, ClinVar, HGMD) or primary literature that specifically report pathogenic DLX2 variants and Mendelian phenotypes. The absence of DLX2 in the supplied text prevents a conclusion in favor of the claim from this paper alone.


[Read Paper](https://www.semanticscholar.org/paper/a75e297208c04992568e607d19aa9b9aaebd09d5)


### G protein-coupled receptor (GPCR) gene variants and human genetic disease

**Why Not Relevant**: The provided paper content exclusively addresses genetic variation, disease associations, mechanisms, and variant-interpretation strategies for G protein-coupled receptor (GPCR) genes. It contains multiple specific examples and mechanistic descriptions for GPCR family members (e.g., CaSR, GPR37L1, GPR39) and discusses in silico methods for variant interpretation. Nowhere in the provided text is the gene DLX2 mentioned, nor are any data, analyses, or mechanistic pathways pertaining to DLX2 (a homeobox transcription factor) presented. Because the paper focuses on a different gene family with different functions and mechanisms (membrane receptors versus nuclear transcription factors), there is no direct or gene-specific mechanistic evidence linking DLX2 to any Mendelian disease in this content. The methodological discussions are general and could, in principle, be applied to other genes, but without DLX2-specific data or discussion they do not provide support for the claim. Therefore the relevance to the claim that DLX2 is likely associated with at least one Mendelian disease is effectively zero based on the supplied text.


[Read Paper](https://www.semanticscholar.org/paper/a583555f2c0172893ffa4f968b0947877d4273d0)


### Non-manifesting AHI1 truncations indicate localized loss-of-function tolerance in a severe Mendelian disease gene.

**Why Not Relevant**: The paper's content exclusively addresses genetic findings, functional data, and variant-interpretation implications for the gene AHI1 and Joubert syndrome (a ciliopathy). There is no mention of DLX2, any DLX family member, or related phenotypes. Therefore the paper provides no direct or mechanistic evidence that DLX2 is associated with any Mendelian disease. Its findings about domain-specific dispensability and pitfalls in variant interpretation are broadly relevant to genetic analysis methodology, but they do not bear on the specific claim about DLX2.


[Read Paper](https://www.semanticscholar.org/paper/1100ec6d4083586cf5959cc56c0c4823964d856e)


### TTC7A Variants Previously Described to Cause Enteropathy Are Observed on a Single Haplotype and Appear Non-pathogenic in Pediatric Inflammatory Bowel Disease Patients

**Why Not Relevant**: The provided paper content discusses variants in TTC7A and their potential contribution to polygenic inflammatory bowel disease: "This study describes the two variants observed in trans by Lawless et al. of compound heterozygote variants in the Tetratricopeptide Repeat Domain 7A gene, and assesses the evidence for variation in TTC7A contributing to polygenic IBD." There is no mention of the gene DLX2, no data concerning DLX2 variants, and no mechanistic discussion related to DLX2 or Mendelian disease in the supplied text. Therefore this paper, as provided, offers no direct evidence (no case reports, segregation, variant pathogenicity data) nor mechanistic evidence (no functional studies, pathways, or animal models) bearing on whether DLX2 is associated with any Mendelian disorder. Limitations: only a short summary sentence was provided rather than the full paper; it is possible (though unlikely given the summary) that the full article could contain unrelated references to DLX2, but based on the supplied content there is no relevant information to evaluate the claim about DLX2. To assess the claim further, one should examine papers or databases that specifically report DLX2 variants, segregation with disease, functional impact, or curated disease–gene associations (e.g., OMIM, ClinVar, HGMD, PubMed).


[Read Paper](https://www.semanticscholar.org/paper/3818a966b5d6e8b0eda65fdef043ac0727fa429c)


### Analysis of histone variant constraint and tissue expression suggests five potential novel human disease genes: H2AFY2, H2AFZ, H2AFY, H2AFV, H1F0

**Why Not Relevant**: The provided paper content contains only the sentence: "Of the seven genes predicted to be disease-causing when germline missense variation is present, three (H2AFV, H2AFY, H 2AFY2, H1F0) are novel disease-candidate genes." This sentence (1) does not mention DLX2, (2) refers to different genes (H2AFV, H2AFY, H2AFY2, H1F0), and (3) provides no mechanistic information relevant to DLX2. Therefore the excerpt provides neither direct evidence nor mechanistic evidence for or against the claim that DLX2 is likely associated with at least one Mendelian disease. Limitations: only a brief excerpt was provided — the full paper could mention DLX2 elsewhere, but based on the supplied content alone there is no relevant information. To evaluate the claim one would need publications reporting DLX2 germline pathogenic variants, entries in clinical databases (OMIM, ClinVar), or functional/animal-model studies implicating DLX2 in Mendelian phenotypes.


[Read Paper](https://www.semanticscholar.org/paper/4d3fa66a0cb3edd1655199688c4558800147c3f6)


### MSeqDR Quick‐Mitome (QM): Combining Phenotype‐Guided Variant Interpretation and Machine Learning Classifiers to Aid Primary Mitochondrial Disease Genetic Diagnosis

**Why Not Relevant**: The provided paper text describes a software/resource (MSeqDR Quick‑Mitome, QM) for automated variant interpretation in primary mitochondrial disease (PMD) diagnosis, its inputs, analytic features, and performance of a machine‑learning classifier (MDV). The content contains no mention of the gene DLX2, no case reports, no variant lists for DLX2, no phenotype associations linked to DLX2, and no functional or mechanistic studies involving DLX2. Therefore there is neither direct evidence (e.g., pathogenic DLX2 variants in affected individuals, segregation/inheritance data, statistical association) nor mechanistic evidence (e.g., functional assays, protein/pathway data implicating DLX2 in a Mendelian phenotype) in this paper to support or refute the claim that DLX2 is likely associated with at least one Mendelian disease.

Relevant specifics supporting this determination:
- The paper focuses on a dual‑genome analysis platform for mitochondrial disease, describing inputs (VCF, HPO, pedigree), annotation sources (OMIM, ClinVar, dbNSFP, gnomAD, MITOMAP, MSeqDR), ranking criteria, and an XGBoost classifier trained on >120 features. These are methodological and tool descriptions rather than gene‑specific findings. There are no excerpts in the text provided that refer to DLX2 or present data about DLX2.

Limitations and implications: because the paper is a methods/resource paper and does not present gene‑level results, it cannot be used as evidence for or against DLX2 being implicated in a Mendelian disease. The fact that the platform annotates with databases such as OMIM and ClinVar does not constitute evidence that DLX2 is implicated — those databases may contain entries for many genes, but this paper does not report any DLX2 entries, analyses, or findings. To evaluate the claim about DLX2, one would need gene‑specific sources such as: OMIM gene/phenotype entries for DLX2, ClinVar submissions for DLX2 variants with pathogenic/likely pathogenic classifications and supporting evidence, peer‑reviewed case reports or cohort studies showing segregation/inheritance, or functional studies demonstrating pathogenic mechanisms for DLX2 variants.


[Read Paper](https://www.semanticscholar.org/paper/d12bb508040b75453f2a34e64f096b0cc1f15b01)


### Exome sequencing identified a novel pathogenic RET variant with high variable expressivity and incomplete penetrance in an extended pedigree with Hirschsprung disease

**Why Not Relevant**: The paper reports genetic analysis of an extended family with Hirschsprung disease and identifies a novel nonsense (loss-of-function) mutation in the RET gene as the causal variant. The text contains multiple explicit statements naming RET as the implicated gene and provides mechanistic and segregation evidence for RET. Nowhere in the provided content is the gene DLX2 mentioned, nor are any data, variants, mechanistic links, or analyses concerning DLX2 presented. Therefore this paper provides no direct evidence that DLX2 is associated with any Mendelian disease, nor mechanistic data that could plausibly be extrapolated to support such an association. Because the study's findings are specific to RET and the enteric nervous system genes relevant to Hirschsprung disease, the absence of DLX2 in the report means the paper is irrelevant to the claim that DLX2 is likely associated with at least one Mendelian disease.


[Read Paper](https://www.semanticscholar.org/paper/6af0a69659072bd30f64f9ecf6f7d819beb2c934)


## Search Queries Used

- DLX2 pathogenic variant human Mendelian disease monogenic disorder mutation congenital syndrome rare disease

- DLX2 OMIM ClinVar DECIPHER HGMD reported pathogenic variants gene disease association

- DLX2 knockout mouse developmental phenotype craniofacial forebrain interneuron migration neural crest loss of function haploinsufficiency

- DLX2 exome sequencing trio sequencing intellectual disability developmental delay congenital malformation candidate gene DLX family DLX1 DLX5 DLX6


## Bibliometric Configuration

- Use Bibliometrics: True

- Author Impact Weight: 0.4

- Citation Impact Weight: 0.4

- Venue Impact Weight: 0.2
```
