## Supplementary material for "MENDELSEEK: An algorithm that predicts Mendelian Genes and elucidates what makes them special": DMBT1.txt

```
# Claim: The gene DMBT1 is likely associated with at least one Mendelian disease.

**Status**: processed

**Overall Rating**: -1

**Explanation**:

No relevant papers were found that support or refute this claim.


## Relevant Papers


## Other Reviewed Papers


### The Burden of Candidate Pathogenic Variants for Kidney and Genitourinary Disorders Emerging From Exome Sequencing

**Why Not Relevant**: The provided paper content does not mention the gene DMBT1 by name and contains no gene-specific data, results, or discussion about DMBT1. The paper describes methods used to identify and curate genes associated with Mendelian kidney and genitourinary disorders (e.g., searches of OMIM and Orphanet, manual review to produce a final list of 625 genes) and general findings about the prevalence and misclassification of purportedly pathogenic variants in population exomes. However, the submitted content does not include the curated gene list, any tables or supplementary material that name individual genes, nor any variant-level or mechanistic data that would allow assessment of whether DMBT1 is associated with a Mendelian disease. Because there is no direct mention of DMBT1 and no mechanistic or empirical evidence pertaining to that specific gene in the provided text, the paper content as given provides effectively no evidence for or against the claim that DMBT1 is likely associated with at least one Mendelian disease. 

Limitations relevant to this assessment: (1) The authors state the curated gene list is available on the laboratory website, but that list was not included in the provided content — therefore DMBT1 could potentially appear in the external list even though it is not present here. (2) The methods (OMIM/Orphanet/ClinVar/HGMD/ExAC) are appropriate to detect Mendelian associations, but without the actual gene-level output or supplementary tables we cannot determine whether DMBT1 met their curation criteria. (3) The paper focuses on kidney and genitourinary disorders; if DMBT1 is implicated in a different organ system, it might not be covered. 

Recommendation: To assess the claim properly, please provide either (a) the curated gene list or supplementary tables from this paper, (b) any excerpt(s) where DMBT1 is mentioned in the paper, or (c) direct literature or database entries (OMIM, ClinVar, HGMD) concerning DMBT1 so I can evaluate direct and mechanistic evidence for an association with a Mendelian disease.


[Read Paper](https://www.semanticscholar.org/paper/a75e297208c04992568e607d19aa9b9aaebd09d5)


### Precision Medicine in Internal Medicine

**Why Not Relevant**: The supplied paper is a general review of genetic testing methods, variant interpretation, and the state of gene–disease discovery. It does not mention the gene DMBT1 anywhere, nor does it present data (cases, segregation, functional studies, variant-level evidence, or curated database entries) that would support or refute an association between DMBT1 and any Mendelian disease. The excerpts provided are contextual and mechanistic (they describe how exome/genome sequencing can find novel gene–disease associations and give aggregate statistics about known Mendelian genes), but they do not constitute direct evidence about DMBT1. Therefore this paper cannot be used to conclude that DMBT1 is likely associated with at least one Mendelian disease; additional sources that specifically report DMBT1 variants, clinical phenotypes, segregation, functional validation, or authoritative curation (e.g., OMIM entries, ClinVar pathogenic classifications, peer-reviewed case series) would be required to evaluate the claim.


[Read Paper](https://www.semanticscholar.org/paper/c7199e8a5226f8d9d55777da0e15e91797bb459a)


## Search Queries Used

- DMBT1 deleted in malignant brain tumors 1 gp340 SAG pathogenic variant mutation case report family segregation exome sequencing linkage Mendelian disease monogenic

- DMBT1 glycoprotein 340 salivary agglutinin gp340 SRCR scavenger receptor cysteine rich domain innate immunity mucosal host defense epithelial barrier loss of function knockout mouse phenotype human disease susceptibility inflammation

- DMBT1 copy number variation deletion amplification structural variant germline gene dosage rare congenital disorder Mendelian predisposition 10q locus

- DMBT1 ClinVar OMIM HGMD clinical significance review gene disease association diagnostic gene panel clinical sequencing systematic review meta analysis monogenic


## Bibliometric Configuration

- Use Bibliometrics: True

- Author Impact Weight: 0.4

- Citation Impact Weight: 0.4

- Venue Impact Weight: 0.2
```
