## Supplementary material for "MENDELSEEK: An algorithm that predicts Mendelian Genes and elucidates what makes them special": DMRT1.txt

```
# Claim: The gene DMRT1 is likely associated with at least one Mendelian disease.

**Status**: processed

**Overall Rating**: 0

**Explanation**:

No relevant papers were found for this claim.


## Relevant Papers


## Search Queries Used

- DMRT1 doublesex and mab 3 related transcription factor 1 pathogenic variant Mendelian disorder human case report family segregation 46 XY gonadal dysgenesis disorders of sex development OMIM ClinVar

- DMRT1 knockout mouse loss of function model sex determination testis differentiation germ cell tumor functional study transgenic conditional knockout

- 9p deletion DMRT1 haploinsufficiency copy number variation 9p24 9p chromosomal deletion sex reversal 46 XY gonadal dysgenesis array CGH

- DMRT1 review systematic review meta analysis ClinGen gnomAD constraint loss of function intolerance population variation penetrance expressivity clinical validity
```
