## Supplementary material for "MENDELSEEK: An algorithm that predicts Mendelian Genes and elucidates what makes them special": DNAH14.txt

```
# Claim: The gene DNAH14 is likely associated with at least one Mendelian disease.

**Status**: processed

**Overall Rating**: -1

**Explanation**:

No relevant papers were found that support or refute this claim.


## Relevant Papers


## Other Reviewed Papers


### Mutations in the DNAH11 (axonemal heavy chain dynein type 11) gene cause one form of situs inversus totalis and most likely primary ciliary dyskinesia

**Why Not Relevant**: The paper addresses DNAH11 (axonemal heavy chain dynein type 11) and provides direct genetic and clinical evidence that DNAH11 mutations cause an autosomal recessive disorder (PCD/situs inversus). It makes no mention of DNAH14, and presents no data (genetic, functional, segregation, or expression) about DNAH14. While the involvement of a dynein heavy chain family member (DNAH11) provides a weak mechanistic rationale that other dynein heavy chain genes might also cause Mendelian ciliary disorders, such homology-based inference is speculative and insufficient to support the claim that DNAH14 is likely associated with at least one Mendelian disease. Therefore the paper is not directly relevant to the claim about DNAH14.


[Read Paper](https://www.semanticscholar.org/paper/675cf84618164ac724d9c6b20be0e385bbd08b02)


### A Novel Nonsense Variant in GRM1 Causes Autosomal Recessive Spinocerebellar Ataxia 13 in a Consanguineous Pakistani Family

**Why Not Relevant**: The paper exclusively investigates and reports a novel pathogenic variant in GRM1 causing SCAR13 in a consanguineous Pakistani family. There is no mention of DNAH14 anywhere in the provided content, no data (genetic, functional, segregation, or epidemiological) concerning DNAH14, and no mechanistic discussion that would link GRM1 findings to DNAH14. Therefore this paper provides no direct or mechanistic evidence for or against the claim that DNAH14 is likely associated with a Mendelian disease. Absence of evidence in this single GRM1-focused case report does not disprove the claim about DNAH14; it simply does not address DNAH14 at all.


[Read Paper](https://www.semanticscholar.org/paper/9c91287e0257315d66c1495b68280f77248198bb)


### A pathogenic variant in RAB32 causes autosomal dominant Parkinson’s disease and activates LRRK2 kinase

**Why Not Relevant**: The paper exclusively investigates RAB GTPases (a set of 61 RAB genes) and reports a pathogenic RAB32 variant (c.213C>G, Ser71Arg) that co-segregates with autosomal dominant parkinsonism and shows functional activation of LRRK2 kinase. The text contains no mention of DNAH14, no data on DNAH14 sequencing or genotyping, and no mechanistic experiments involving DNAH14. Because the study's scope, methods, results, and mechanistic analyses are limited to RAB family genes (and specifically RAB32 as the implicated gene), it provides no direct evidence that DNAH14 is associated with any Mendelian disease and no mechanistic rationale linking DNAH14 to disease. Therefore the paper is not relevant to the claim that DNAH14 is likely associated with at least one Mendelian disease.


[Read Paper](https://www.semanticscholar.org/paper/a36d28e828ede7c87c650af5f5117982b9749e7b)


### Novel LSS variants in alopecia and intellectual disability syndrome: New case report and clinical spectrum of LSS‐related rare disease traits

**Why Not Relevant**: The provided paper content exclusively discusses the gene LSS (pathogenic biallelic variants in LSS) and its association with Mendelian disease traits (congenital cataract type 44, autosomal recessive hypotrichosis type 14, and alopecia‐intellectual disability syndrome type 4). There is no mention of DNAH14, no genetic, phenotypic, or mechanistic data concerning DNAH14, and no analysis linking DNAH14 to Mendelian disease. Therefore, based on the supplied excerpt, this paper provides no evidence for or against the claim that DNAH14 is likely associated with at least one Mendelian disease. Caveat: this assessment is limited to the supplied content. If the full paper contains sections not included here that mention DNAH14, those were not available for review and could change the relevance.


[Read Paper](https://www.semanticscholar.org/paper/fe90a5bb55278bc80588741eed5def6cf4f1aa82)


### Dynein axonemal heavy chain 10 deficiency causes primary ciliary dyskinesia in humans and mice

**Why Not Relevant**: The provided paper content refers only to DNAH10 and primary ciliary dyskinesia (PCD). The claim concerns DNAH14 being likely associated with at least one Mendelian disease. There is no mention of DNAH14 in the excerpt, no data on DNAH14 variants, no functional studies of DNAH14, and no cross-gene analysis that would allow a justified inference from DNAH10 to DNAH14. Although DNAH10 and DNAH14 are both members of the dynein axonemal heavy chain gene family, inferring that DNAH14 is likely disease-associated from a single statement about DNAH10 is speculative and unsupported by the provided content. To evaluate the claim about DNAH14 one would need direct genetic evidence (patients with biallelic or dominant pathogenic variants and compatible phenotype), functional validation, or at least explicit discussion linking DNAH10 findings to DNAH14 — none of which are present in the supplied text.


[Read Paper](https://www.semanticscholar.org/paper/6670dcfebe562b41eee3f4c818316fbabd148920)


### Novel dynein axonemal assembly factor 1 mutations identified using whole-exome sequencing in patients with primary ciliary dyskinesia

**Why Not Relevant**: The paper reports identification of novel mutations in DNAAF1 and links those mutations mechanistically and clinically to primary ciliary dyskinesia (PCD) in two patients. Nowhere in the provided content is the gene DNAH14 mentioned or analyzed. Therefore there is no direct evidence (variant association, segregation, case reports) or mechanistic evidence (functional assays, predicted impact) provided in this paper that bears on the claim that DNAH14 is likely associated with a Mendelian disease. At best the paper describes a different ciliary gene (DNAAF1) implicated in a Mendelian disorder (PCD); this does not constitute evidence for DNAH14. Additional limitations relevant to the DNAAF1 findings (small sample size, reliance on bioinformatic prediction rather than functional validation, limited cohort) further underscore that the paper's data are specific to DNAAF1 and cannot be extrapolated to DNAH14 without additional data, which are not present in the provided text.


[Read Paper](https://www.semanticscholar.org/paper/97214d0dd8993c57a9ac0eff986bd406a6c60e52)


### Association analysis of psoriasis vulgaris and psoriatic arthritis with loss‐of‐function mutations in IL36RN in German patients

**Why Not Relevant**: The provided paper concerns IL36RN (interleukin-36 receptor antagonist) and its role and variants in generalized pustular psoriasis and other psoriasis forms. It explicitly describes functional roles, biallelic mutations causing GPP, and a case–control analysis of IL36RN variants. Nowhere in the supplied text is the gene DNAH14 mentioned, nor are there data, analyses, mechanistic pathways, or literature citations connecting DNAH14 to Mendelian disease. Therefore the paper provides no direct evidence (mutation-disease associations, segregation, pathogenic variants) nor any mechanistic evidence (functional studies, pathways) relevant to the claim that DNAH14 is likely associated with at least one Mendelian disease. Absence of evidence in this paper does not disprove the claim; it simply means this paper is not informative regarding DNAH14. To evaluate the claim about DNAH14, sources that specifically address DNAH14 (e.g., OMIM, ClinVar, HGMD, gene-specific case reports, exome/segregation studies) should be consulted.


[Read Paper](https://www.semanticscholar.org/paper/27b93f43fc37872c4e92dd7ea1df4fb2642fc043)


### Autosomal recessive IL12RB1 mutation: A case report of a Sudanese child and his father

**Why Not Relevant**: The paper is a case report focused on Mendelian susceptibility to mycobacterial disease (MSMD) and reports pathogenic variants in IL12RB1 (Exon 9, c.913A>T, p.Lys305*). It does not mention the gene DNAH14, present any genetic data about DNAH14, nor discuss mechanisms involving DNAH14. Therefore the paper provides no direct evidence for or against an association between DNAH14 and any Mendelian disease. The absence of any reference to DNAH14 means the paper is not informative regarding the claim. Note that lack of mention in this single case report does not constitute evidence that DNAH14 is not associated with Mendelian disease generally; it only indicates this paper does not address that gene.


[Read Paper](https://www.semanticscholar.org/paper/e1a05cf2a79ff5e98e2b7a6ad56950543f35ae1a)


### University of Southern Denmark Loss-of-function variants in ADCY3 increase risk of obesity and type 2 diabetes Grarup,

**Why Not Relevant**: The provided paper content exclusively studies ADCY3 (adenylate cyclase 3) and discusses other genes only in passing (e.g., TBC1D4 as background). There is no mention of the gene DNAH14, no data (genetic, phenotypic, or mechanistic) concerning DNAH14, and no discussion of Mendelian disease associations for DNAH14. Because the manuscript's findings, experiments, and conclusions all pertain to ADCY3 and related metabolic phenotypes (obesity, type 2 diabetes), it provides no direct or mechanistic evidence for or against the claim that DNAH14 is associated with a Mendelian disease. For these reasons the relevance to the claim is effectively zero.


[Read Paper](https://www.semanticscholar.org/paper/db1340d2f526ff402178dd07407b808f400b0d7c)


### DNAH11 and a Novel Genetic Variant Associated with Situs Inversus: A Case Report and Review of the Literature

**Why Not Relevant**: The paper exclusively reports on DNAH11 as a cause of primary ciliary dyskinesia and contains no mention, data, variant, or analysis related to DNAH14. While it provides mechanistic context — that dynein heavy chains and ciliary genes can harbor biallelic pathogenic variants causing a Mendelian disorder — that is only indirect plausibility for DNAH14. There is no direct genetic, functional, segregation, or case evidence involving DNAH14 in this text. Therefore the paper does not provide evidence for or against the specific claim that DNAH14 is likely associated with at least one Mendelian disease.


[Read Paper](https://www.semanticscholar.org/paper/cf3200fdb6007ff8594c010aaedd2501ecd132a0)


### OA30 Genetic analysis of whole exome sequencing in a cohort of children with refractory JIA reveals genetic risk factors for rare juvenile diseases

**Why Not Relevant**: The paper does not mention DNAH14 anywhere in the provided content. All reported genes and mechanistic descriptions (ADAR, ATP7B, MVK, HLA-DRB1) are different from DNAH14. Therefore this paper provides no direct evidence that DNAH14 is associated with a Mendelian disease. Indirectly, the paper demonstrates that whole-exome sequencing of 99 refractory JIA patients can recover variants in established monogenic genes, which shows the study's capability to detect Mendelian variants in principle, but it does not inform about DNAH14 specifically. Additional limitations that reduce inferential value for DNAH14: (1) cohort size is modest (n=99), so rare DNAH14 pathogenic variants could be absent by chance; (2) stringent filtering thresholds (depth, GQ, AF, CADD/REVEL) could exclude true pathogenic variants in DNAH14; (3) exome capture (Agilent SureSelect V6) and analysis pipeline performance for large or GC-rich genes (DNAH14 is a large dynein heavy-chain gene) is not reported, so coverage may be incomplete; (4) the authors annotated against specific gene lists (primary immunodeficiency PanelApp, arthritis phenotype genes, paediatric monogenic list) and it is unclear whether DNAH14 was included—if DNAH14 was not on priority lists it may not have been highlighted even if variants were present. Because of the complete lack of mention of DNAH14, the relevance to the claim is negligible.


[Read Paper](https://www.semanticscholar.org/paper/5ceb90bf884c2beab8d50226ab822bc8d21c2783)


### Discovery of novel variants underlying inherited bleeding and platelet disorders by next generation sequencing

**Why Not Relevant**: The provided paper content focuses on inherited bleeding and platelet disorders and reports findings for specific genes (KDSR, ABCC4, P2RY12) discovered and validated within that disease space. There is no mention of DNAH14 in any of the supplied text, nor are there data, analyses, or mechanistic discussions that involve DNAH14. Therefore the paper provides no direct or mechanistic evidence supporting or refuting the claim that DNAH14 is likely associated with at least one Mendelian disease. Note that absence of mention in this paper is not definitive proof that DNAH14 has no Mendelian associations — it only indicates this study did not evaluate or report on that gene. More comprehensive assessments (e.g., databases of Mendelian genes, other sequencing studies, ClinVar/OMIM entries, or functional studies directly involving DNAH14) would be required to evaluate the claim.


[Read Paper](https://www.semanticscholar.org/paper/72d95e6548c74bd9ebd6031acf82ae563665c690)


### The UK10K project identifies rare variants in health and disease

**Why Not Relevant**: The provided paper content does not mention the gene DNAH14 anywhere nor report any association (statistical or descriptive) between DNAH14 and any Mendelian disease. The excerpts above are general or study-level statements showing that the UK10K project sequenced exomes and discovered loss-of-function variants and some gene-trait associations, which makes the discovery of Mendelian disease genes plausible in principle. However, none of the quoted sentences identify DNAH14, list genes comprehensively, or provide per-gene association statistics or variant annotations that would allow concluding that DNAH14 is likely associated with a Mendelian disease. Without specific mention of DNAH14 in the main text or accompanying supplementary tables (not provided here), this paper does not provide direct evidence for or against the claim. It remains possible that DNAH14 variants are present in the dataset and could be associated with disease, but such inference would require examination of the full supplementary materials or the UK10K data resource (which the paper makes available) rather than the provided text.


[Read Paper](https://www.semanticscholar.org/paper/439b20628573147c514d93e0feb5140812cf6f34)


## Search Queries Used

- DNAH14 pathogenic variant Mendelian disease case report family segregation autosomal recessive monogenic

- DNAH14 dynein heavy chain axonemal dynein ciliary motility primary ciliary dyskinesia situs inversus bronchiectasis infertility

- DNAH14 exome sequencing rare variants burden analysis homozygous compound heterozygous loss of function genotype phenotype cohort

- DNAH14 DNAH gene family DNAH5 DNAH11 primary ciliary dyskinesia Mendelian review ClinVar OMIM GeneReviews functional model


## Bibliometric Configuration

- Use Bibliometrics: True

- Author Impact Weight: 0.4

- Citation Impact Weight: 0.4

- Venue Impact Weight: 0.2
```
