## Supplementary material for "MENDELSEEK: An algorithm that predicts Mendelian Genes and elucidates what makes them special": DNAJA3.txt

```
# Claim: The gene DNAJA3 is likely associated with at least one Mendelian disease.

**Status**: processed

**Overall Rating**: -1

**Explanation**:

No relevant papers were found that support or refute this claim.


## Relevant Papers


## Other Reviewed Papers


### Assessment of Subclinical Atherosclerosis in Asymptomatic People In Vivo: Measurements Suitable for Biomarker and Mendelian Randomization Studies

**Why Not Relevant**: This paper is a critical review of noninvasive measures of subclinical atherosclerosis (carotid plaque, coronary calcium, ankle/brachial index, etc.) and their predictive value for cardiovascular events. It contains no mention of the gene DNAJA3, no discussion of specific gene–disease associations, and no data on Mendelian (monogenic) diseases. The sole genetic-related phrase ('Mendelian randomization') refers to a population-level epidemiologic method that uses genetic variants as instruments to test causal effects on complex traits; this is conceptually distinct from demonstrating that a specific gene is causally linked to a Mendelian disorder. Therefore the paper provides no direct or mechanistic evidence bearing on the claim that DNAJA3 is likely associated with at least one Mendelian disease. Absence of evidence in this paper is not definitive disproof, but it means this source is not relevant for supporting the claim.


[Read Paper](https://www.semanticscholar.org/paper/c168a438e9643a2577e20adc3891641bf880601f)


### Evaluating the current state of Mendelian randomization studies: a protocol for a systematic review on methodological and clinical aspects using neurodegenerative disorders as outcome

**Why Not Relevant**: The provided paper content does not contain any information about the gene DNAJA3 or about Mendelian (monogenic) diseases. The single sentence provided states: "This systematic review protocol utilizes a unique comprehensive data abstraction tool based on recent methodological advancements in the field of MR to develop an in-depth understanding of how various MR methods have been applied, what has been achieved, and what can be done in future to arrive at true causal risk factors." This describes a protocol for a methodological systematic review of Mendelian Randomization (MR) methods, not empirical results about specific genes or clinical phenotypes. Key reasons the content is not relevant to the claim that DNAJA3 is likely associated with at least one Mendelian disease: 

- No mention of DNAJA3: the text does not name or discuss DNAJA3 in any way (no genetic, clinical, or experimental data). 
- MR refers to Mendelian Randomization (a causal inference methodology using genetic variants as instrumental variables), not Mendelian (monogenic) diseases; the text focuses on methods rather than gene–disease associations. 
- The text is a protocol statement (plans for a review) rather than primary data, case reports, linkage/segregation analyses, functional studies, or variant pathogenicity evidence that could support a Mendelian disease association. 
- There are no mechanistic descriptions, experimental results, statistical associations, or clinical observations relating any gene to Mendelian disease in the provided content. 

Given the absence of any direct or mechanistic evidence regarding DNAJA3 or monogenic disease associations in the supplied excerpt, the excerpt cannot be used to support or refute the claim. If you can provide the full paper or different documents (for example, genetic studies, case reports, ClinVar entries, OMIM entries, or functional studies) that mention DNAJA3, I can analyze those for direct and mechanistic evidence relevant to the claim.


[Read Paper](https://www.semanticscholar.org/paper/95ef9e8ea6a0e580d596685d70816fc4ac576bfc)


### Clinical Actionability of Genetic Findings in Cerebral Palsy: A Systematic Review and Meta-Analysis.

**Why Not Relevant**: The provided paper content does not mention DNAJA3 by name, nor does it list the individual genes (beyond counts) identified in the study. Therefore it provides only indirect, general evidence that exome sequencing and OMIM-annotated genes can reveal Mendelian causes of cerebral palsy in this cohort. That general evidence does not allow concluding that DNAJA3 is associated with at least one Mendelian disease. To evaluate the claim about DNAJA3 specifically would require either (a) the paper listing DNAJA3 among implicated genes with pathogenic/likely pathogenic variants and associated phenotypes, or (b) mechanistic data linking DNAJA3 variants to a Mendelian phenotype. Neither is present in the supplied content. Limitations of using this paper to assess the claim: the excerpts are aggregate results and do not provide gene-level detail; the paper focuses on CP cohorts and OMIM genes broadly, so absence of a gene name in the provided excerpt cannot be taken as evidence for absence of association. In summary, relevance to the specific claim about DNAJA3 is minimal because the paper does not present any direct or mechanistic evidence concerning that gene.


[Read Paper](https://www.semanticscholar.org/paper/daace1a93b6081daf7c63dc3287b60a32f070ca5)


### Identifying genomic variant associated with long QT syndrome type 2 in an ecuadorian mestizo individual: a case report

**Why Not Relevant**: The paper is a single-case report of congenital Long QT Syndrome type 2 and reports genetic findings limited to KCNH2 (pathogenic), AKAP9 (VUS), and TTN (VUS). Nowhere in the provided text is DNAJA3 mentioned, nor are there genetic, clinical, segregation, population, or functional data relating DNAJA3 to any Mendelian phenotype. Therefore this paper provides no direct genetic evidence (no variants, no segregation, no case enrichment) nor mechanistic evidence linking DNAJA3 to a Mendelian disease. Limitations and caveats: absence of mention in this paper does not prove DNAJA3 is not associated with a Mendelian disease elsewhere; it only means this particular study does not address that gene. To evaluate the claim that DNAJA3 is likely associated with at least one Mendelian disease would require different evidence types not present here (e.g., reports of segregating pathogenic variants in DNAJA3 in families with a consistent phenotype, case-control enrichment, functional studies showing a loss/gain-of-function mechanism consistent with disease, or curation in databases such as OMIM/ClinVar linking DNAJA3 to a Mendelian disorder).


[Read Paper](https://www.semanticscholar.org/paper/aa65df486c4f1720d86feb42ddc72ed25ab57431)


### Meta-analysis for the Association between Overall Survival and Progression-Free Survival in Gastrointestinal Stromal Tumor

**Why Not Relevant**: This paper focuses entirely on clinical trial endpoints (median overall survival and progression-free survival) in unresectable and/or metastatic gastrointestinal stromal tumor (GIST) and on whether PFS can act as a surrogate for OS. The provided content contains no mention of the gene DNAJA3, no genetic sequencing, no family-based studies, no case reports of Mendelian inheritance, no variant-disease association analyses, and no mechanistic molecular biology related to DNAJA3. Therefore it provides neither direct evidence (e.g., observed pathogenic variants in DNAJA3 segregating with disease) nor mechanistic evidence (e.g., DNAJA3 protein function implicating a Mendelian phenotype) relevant to the claim. The study design (systematic review/meta-analysis of RCTs and observational clinical studies of treatment outcomes from 1995–2013) and its endpoints are orthogonal to establishing gene–disease relationships. Absence of relevant information in this paper does not disprove the claim, but it means this paper cannot be used to support or refute the assertion that DNAJA3 is likely associated with at least one Mendelian disease.


[Read Paper](https://www.semanticscholar.org/paper/cd7593980d029fa59a48c3db30224b8036e10cf3)


### Exome sequencing reveals neurodevelopmental genes in simplex consanguineous Iranian families with syndromic autism

**Why Not Relevant**: The provided paper content does not mention DNAJA3 at all. It discusses findings about DMD and CHKB and a connection between ASD and muscular dystrophy. Because the claim concerns whether DNAJA3 is likely associated with at least one Mendelian disease, relevant evidence would need to include mention of DNAJA3 (e.g., variants observed, segregation with disease, functional studies, or mechanistic links). None of that information appears in the provided text. Also, the fact that some genes (DMD, CHKB) transcend clinical categories does not constitute evidence that other genes (such as DNAJA3) are associated with Mendelian disease. Given the absence of any direct or mechanistic information about DNAJA3 in the excerpt, the paper content cannot support or refute the claim.


[Read Paper](https://www.semanticscholar.org/paper/9cb23120953e32cc9faf4f47f59f270690fe7487)


### Prenatal ultrasound findings of X-linked congenital cataracts: case report and description of a novel variant.

**Why Not Relevant**: The paper does not mention DNAJA3 at any point and provides no genetic, mechanistic, or epidemiologic data involving DNAJA3. All reported genetic findings concern a pathogenic variant in OCRL and associated X-linked disorders (Dent disease 2 and Lowe's syndrome). The study is a single-case prenatal/fetal report focusing on congenital cataracts and OCRL, so it cannot support or refute the claim that DNAJA3 is associated with at least one Mendelian disease. Absence of mention in this paper is not evidence that DNAJA3 is not disease-associated; it only demonstrates that this particular study is irrelevant to assessing DNAJA3. To evaluate the claim about DNAJA3, one would need papers reporting pathogenic variants in DNAJA3 with segregating Mendelian phenotypes, functional/mechanistic studies linking DNAJA3 perturbation to disease biology, or curated database entries (e.g., OMIM, ClinVar) documenting DNAJA3-disease associations—none of which are present here.


[Read Paper](https://www.semanticscholar.org/paper/058d8e6037d294c050f1e435bf38ad6e48b453db)


### Pseudodominant inheritance of retinitis pigmentosa in a family with mutations in the Eyes Shut Homolog (EYS) gene

**Why Not Relevant**: The provided paper content does not mention DNAJA3, nor does it present data linking any specific gene to a Mendelian disease. It only makes a general statement about how pseudodominant inheritance and copy-number variants can obscure autosomal recessive retinitis pigmentosa and recommends CNV analysis in unresolved pedigrees after NGS/WES. Because the claim asks whether DNAJA3 is likely associated with at least one Mendelian disease, and because no information about DNAJA3 (sequence variants, segregation, functional assays, patient phenotypes, or statistical association) is present in the excerpt, the content is not relevant to assessing the claim. In short, the paper content addresses inheritance and CNV detection in RP broadly but provides no direct or mechanistic evidence regarding DNAJA3's involvement in Mendelian disease.


[Read Paper](https://www.semanticscholar.org/paper/f655cc90ec8691d22cd2bc4925b0efced25e7a2b)


### Germline mosaicism in a collagen VI‐related myopathy family: A cause of autosomal recessive inheritance

**Why Not Relevant**: This paper does not provide evidence for or against the claim that DNAJA3 is associated with a Mendelian disease. The manuscript focuses entirely on germline mosaicism of COL6A1 in collagen VI-related myopathy (Ullrich congenital muscular dystrophy) and related genes (COL6A1, COL6A2, COL6A3, COL4A4). There is no mention of DNAJA3 in the provided text: no cases, no sequencing results, no functional data, no mechanistic discussion, and no statistical analyses involving DNAJA3. Therefore there is neither direct evidence (patient-level, genetic association, segregation, or statistical support) nor mechanistic evidence (pathway, protein function, or experimental perturbation) relevant to DNAJA3 in this paper. 

Limitations and caveats: The absence of any mention of DNAJA3 in this paper means it cannot be used to support or refute an association between DNAJA3 and any Mendelian disease. Absence of evidence in this single paper is not evidence of absence overall; independent literature searches (case reports, large sequencing studies, OMIM entries, ClinVar, functional studies) would be required to evaluate the claim about DNAJA3. 

Suggested next steps to evaluate the claim: search locus-specific databases (OMIM, ClinVar), population and cohort sequencing studies, and functional studies for DNAJA3; look for segregation in families, de novo occurrences, loss-of-function or missense enrichment, and experimental models demonstrating pathogenic mechanisms.


[Read Paper](https://www.semanticscholar.org/paper/4572f635bb354974678a75579201d9eedc2c40ea)


### Editorial: systematic reviews and meta-analyses of gene association studies

**Why Not Relevant**: The provided paper is a short methodological note about considerations for conducting and reviewing systematic reviews and meta-analyses of candidate gene association studies. It contains only general guidance, definitions, and high-level commentary on methodology, bias, and interpretation. It includes no primary data, no secondary analyses, no case reports, and no discussion of specific genes or gene products. The gene DNAJA3 is not mentioned anywhere in the provided text; there are no experimental methods, population analyses, mutation reports, linkage/segregation data, functional assays, or mechanistic pathways described that relate DNAJA3 to any Mendelian phenotype. Because the claim requires evidence that DNAJA3 is likely associated with at least one Mendelian disease, and this paper contains no direct or mechanistic evidence (nor any indirect gene-specific data) relevant to that claim, its relevance to the claim is effectively zero. Any inference linking DNAJA3 to Mendelian disease cannot be drawn from this manuscript.


[Read Paper](https://www.semanticscholar.org/paper/8a648a24d82cf7d041ae69c7c2832e038f8dcebc)


### Case report: Preimplantation genetic testing for infantile GM1 gangliosidosis

**Why Not Relevant**: The provided paper content contains no mention of the gene DNAJA3, nor any experimental, clinical, genetic, or mechanistic data linking DNAJA3 to disease. The manuscript exclusively concerns GM1 gangliosidosis and variants in the GLB1 gene. Representative verbatim sentences from the provided content show the paper's exclusive focus on GLB1 and the clinical/genetic workup performed: "Ganglioside-monosialic acid (GM1) gangliosidosis (ICD-10: E75.1; OMIM: 230500, 230600, 230650) is a rare autosomal recessive hereditary disease, lysosomal storage disorder caused by mutations in the GLB1 gene that lead to the absence or insufficiency of β-galactosidase." and "The analysis revealed two variants in the heterozygous state: a frameshift variant c.699delG (rs1452318343, ClinVar ID 928700) in exon 6 and a missense variant c.809A>C (rs371546950, ClinVar ID 198727) in exon 8 of the GLB1 gene." Additional sentences describing diagnostic and PGT-M procedures also all reference GLB1 and the embryos' genotypes with respect to GLB1 variants (e.g., "To perform PGT-M, we developed a novel testing system, allowing for direct analysis of disease-causing mutations, as well as haplotype analysis based on the study of polymorphic markers—short tandem repeats (STR), located upstream and downstream of the GLB1 gene."). Because none of the provided text addresses DNAJA3, there is no direct evidence (genetic association, pathogenic variants, segregation, case reports) nor mechanistic evidence (biochemical pathway, functional studies, animal models) in this paper that supports or refutes the claim that DNAJA3 is associated with at least one Mendelian disease. Limitations: this assessment is restricted to the content you supplied. If the full paper contains additional sections not provided here that mention DNAJA3, those were not available for review. However, based on the supplied content, the paper is irrelevant to evaluating the claim about DNAJA3.


[Read Paper](https://www.semanticscholar.org/paper/ce981bc89c565bb4d97baff441baaf8695595448)


### New Pathogenic Homozygous Variant in (DGOUK) Gene Cause Vital Progressive Liver Failure in a Neonate: Case Report

**Why Not Relevant**: The paper's content does not mention DNAJA3 anywhere. It discusses mitochondrial DNA depletion syndromes and reports a homozygous variant in DGUOK (OMIM:601465) as causative in a presented case. While the paper provides general mechanistic and clinical context showing that nuclear genes can cause Mendelian mitochondrial diseases, it contains no direct genetic, clinical, or mechanistic evidence pertaining to DNAJA3. Therefore it neither supports nor refutes the claim that DNAJA3 is associated with a Mendelian disease; the content is not relevant to the specific claim.


[Read Paper](https://www.semanticscholar.org/paper/74a649e26c83fe77b6b076668da3b563912accff)


### Autosomal Dominant Intellectual Development Disorder-6 (MRD6) Without Seizures Linked to a De Novo Mutation in the grin2b Gene Revealed by Exome Sequencing: A Case Report of a Moroccan Child

**Why Not Relevant**: The provided paper content exclusively discusses a pathogenic variant in the GRIN2B (grin2b) gene causing autosomal dominant intellectual developmental disorder-6 (MRD6). All specific statements concern GRIN2B: the clinical phenotype of MRD6, identification of a de novo nonsense (STOP) mutation c.3912C>G (p.Tyr1304Ter) in GRIN2B by exome sequencing, its absence from gnomAD, its classification as pathogenic per ACMG criteria (PVS1, PS2, PM2, PP3, PP5), and the role of GRIN2B in brain development and nervous system communication. Nowhere in the provided content is DNAJA3 mentioned, nor are there any data (genetic, functional, mechanistic, segregation, population frequency, or clinical) that relate to DNAJA3. Therefore the paper provides no direct evidence supporting or refuting the claim that DNAJA3 is likely associated with at least one Mendelian disease.

Limitations and clarifications: absence of evidence in this paper is not evidence of absence regarding DNAJA3 generally — this single GRIN2B-focused case report cannot be used to infer anything about DNAJA3. To support the claim about DNAJA3 would require direct observations such as: pathogenic variants in DNAJA3 segregating with disease, de novo damaging variants in affected individuals, population frequency data, functional assays demonstrating a disease mechanism, or curated entries in databases (e.g., OMIM) linking DNAJA3 to a Mendelian disorder. None of those types of evidence appear in the supplied text, so the relevance to the DNAJA3 claim is effectively zero.


[Read Paper](https://www.semanticscholar.org/paper/67d756e0cc302e5d46fdda9df34403f1f2de9a5a)


## Search Queries Used

- DNAJA3 pathogenic variant Mendelian disease case report ClinVar OMIM

- DNAJA3 de novo mutation exome sequencing trio family study Mendelian inheritance autosomal recessive autosomal dominant compound heterozygous

- DNAJA3 Tid1 mitochondrial chaperone Hsp40 mitochondrial dysfunction cardiomyopathy neurodegeneration hereditary myopathy ataxia knockout mouse model functional study

- DNAJA3 Mendelian disease gene review systematic review meta analysis ClinGen gene curation gene disease validity score


## Bibliometric Configuration

- Use Bibliometrics: True

- Author Impact Weight: 0.4

- Citation Impact Weight: 0.4

- Venue Impact Weight: 0.2
```
