## Supplementary material for "MENDELSEEK: An algorithm that predicts Mendelian Genes and elucidates what makes them special": DNAJC13.txt

```
# Claim: The gene DNAJC13 is likely associated with at least one Mendelian disease.

**Status**: processed

**Overall Rating**: -1

**Explanation**:

No relevant papers were found that support or refute this claim.


## Relevant Papers


## Other Reviewed Papers


### The Burden of Candidate Pathogenic Variants for Kidney and Genitourinary Disorders Emerging From Exome Sequencing

**Why Not Relevant**: This paper focuses on identification, curation, and prevalence analysis of genes associated with Mendelian kidney and genitourinary disorders and on the challenges of incidental findings from exome/genome sequencing. The provided content does not mention DNAJC13 by name, nor does it present data, analyses, or discussion about that gene or about Mendelian disorders outside the kidney/genitourinary domain. Therefore the paper offers no direct evidence (positive or negative) regarding whether DNAJC13 is associated with any Mendelian disease. The methodological excerpts above describe how the authors assembled and curated a gene list and evaluated variant pathogenicity, which is indirectly relevant only in the sense that similar database and curation approaches would be used to evaluate DNAJC13 in a dedicated study. Because the gene of interest is not present in the supplied text and the study’s phenotypic scope excludes many non-renal Mendelian conditions, this paper cannot be used to support the claim that DNAJC13 is likely associated with at least one Mendelian disease.


[Read Paper](https://www.semanticscholar.org/paper/a75e297208c04992568e607d19aa9b9aaebd09d5)


### A pathogenic variant in RAB32 causes autosomal dominant Parkinson’s disease and activates LRRK2 kinase

**Why Not Relevant**: Relevance is very low because the paper's entire genetic, clinical, and functional focus as presented is on RAB GTPases—specifically RAB32—and their role in Mendelian Parkinson disease. The excerpted methods and results show variant discovery, segregation, case-control association, and functional assays all for RAB32 (and more broadly 'RAB GTPases'). There is no mention of the gene DNAJC13 in the provided content, nor any data (genetic, segregation, association, or functional) relating to DNAJC13. While the paper discusses membrane trafficking pathways, which are biologically related to some genes previously implicated in PD (and to which DNAJC13 has sometimes been linked in other literature), the present paper does not test DNAJC13, does not report variants in it, and provides no mechanistic experiments involving it. Therefore it provides neither direct genetic evidence nor mechanistic evidence that DNAJC13 is associated with a Mendelian disease. Any inference about DNAJC13 based on this paper would be speculative and unsupported by the paper's reported data.


[Read Paper](https://www.semanticscholar.org/paper/a36d28e828ede7c87c650af5f5117982b9749e7b)


### Non-alcoholic fatty liver disease in a pediatric patient with heterozygous familial hypobetalipoproteinemia due to a novel APOB variant: a case report and systematic literature review

**Why Not Relevant**: This paper is not relevant to the claim that DNAJC13 is likely associated with at least one Mendelian disease. The study focuses entirely on familial hypobetalipoproteinemia (FHBL) caused by a novel truncating variant in the APOB gene (c.6624dup leading to p.Leu2209IlefsTer5), describes clinical features, familial segregation, therapy, and a systematic review of APOB variants. The text contains no mention of DNAJC13, no genetic evidence (variant, segregation, or association) relating DNAJC13 to disease, and no mechanistic discussion that would link DNAJC13 to FHBL or any other Mendelian disorder. Because the paper neither tests nor discusses DNAJC13, there are no direct or mechanistic excerpts to extract that would support or refute the claim. Therefore relevance is effectively zero.

Notes on content examined (to justify irrelevance):
- The manuscript repeatedly names APOB as the causal gene (including a novel frameshift c.6624dup → p.Leu2209IlefsTer5) and reports familial segregation of that APOB variant with low LDL and fatty liver. This establishes that the paper's genetic findings and mechanistic explanation concern APOB, not DNAJC13. 
- Methods state next-generation sequencing and an "expanded dyslipidemia panel" were used, but the paper does not list DNAJC13 among genes tested nor report any findings in that gene; absence of any mention means the study provides no evidence about DNAJC13.

Because there are no relevant verbatim sentences pertaining to DNAJC13 in the provided content, I cannot extract supporting or refuting quotes, categorize them as direct or mechanistic evidence, or assess their strengths/limitations with respect to the claim about DNAJC13.


[Read Paper](https://www.semanticscholar.org/paper/1f7237acededf0b660a9f44ccc339ccc177fb97b)


### Sequencing individual genomes with recurrent genomic disorder deletions: an approach to characterize genes for autosomal recessive rare disease traits

**Why Not Relevant**: The supplied paper content does not mention DNAJC13, provide any gene-specific data, or report associations, segregation analyses, pathogenic variants, functional validation, or clinical case evidence connecting DNAJC13 to a Mendelian disease. The single sentence is a general methodological statement about the utility of NAHR recurrent deletions for discovering autosomal recessive/biallelic disease genes and the potential use of NAHR-mediated haploid genetic screens. Because it contains no direct evidence linking DNAJC13 to disease and no mechanistic detail specific to DNAJC13, it does not support the claim. Additionally, the statement is descriptive and prospective (discussing potential and demonstrated utility broadly) rather than presenting empirical results that would establish DNAJC13 as disease-associated. For these reasons the content is not relevant to evaluating whether DNAJC13 is likely associated with at least one Mendelian disease.


[Read Paper](https://www.semanticscholar.org/paper/82356870534f47fd080d37bdf3980d65b074ecab)


### Co-Inheritance of Pathogenic Variants in PKD1 and PKD2 Genes Determined by Parental Segregation and De Novo Origin: A Case Report

**Why Not Relevant**: The paper exclusively investigates autosomal dominant polycystic kidney disease and reports variants in PKD1 and PKD2; it does not mention DNAJC13, does not report sequencing or variant data for DNAJC13, nor does it provide functional or segregation evidence pertaining to DNAJC13. Therefore it neither supports nor refutes the claim that DNAJC13 is likely associated with a Mendelian disease. The absence of DNAJC13 in this targeted PKD study likely reflects the study's focus (PKD-associated genes) rather than a negative screen for DNAJC13. To evaluate the claim about DNAJC13 one would need papers that (a) identify DNAJC13 variants that segregate with disease in pedigrees, (b) show statistically significant enrichment of pathogenic DNAJC13 variants in cases versus controls, and/or (c) provide functional/mechanistic evidence linking DNAJC13 perturbation to a Mendelian phenotype. This paper provides none of those types of evidence.


[Read Paper](https://www.semanticscholar.org/paper/6bc1fefe3972092c6b64b12c8c0733ffcbf974ec)


### A De Novo Missense MYLK Variant Leading to Nonsyndromic Thoracic Aortic Aneurysm and Dissection Identified by Segregation Analysis

**Why Not Relevant**: The provided paper content does not mention DNAJC13 anywhere and instead focuses on two other genes (MYLK and FBN1) in relation to nonsyndromic hereditary thoracic aortic aneurysm and dissection (TAAD). Verbatim text from the paper (included for context) is:

"Nonsyndromic hereditary thoracic aortic aneurysm and dissection (TAAD) is an autosomal dominant disease; however, it is frequently difficult to identify the causative genes. We report in this study a 33-year-old Japanese male with TAAD (Stanford type A) that is complicated with severe aortic regurgitation. There was no family history of aortic diseases in the patient nor any specific clinical features suggestive of connective tissue diseases, such as Marfan syndrome. Genetic testing identified candidate causative variants in two different genes: MYLK (c.4819G > A, p.[Gly1607Ser]) and FBN1 (c.365G > A, p.[Arg122His]). Familial cosegregation analysis revealed that the novel de novo MYLK variant was present only in the proband, and the FBN1 variant was also found in his nonaffected mother, and thus the MYLK variant was classified as likely pathogenic. MYLK is a causative gene for nonsyndromic TAAD that requires careful management; however, the number of reports is limited. Accumulating data on the pathogenicity of rare variants by performing a comprehensive pedigree analysis would help establish better treatment strategies for life-threatening hereditary TAAD cases."

Why this makes the paper irrelevant to the claim:
- No direct evidence: There are no sentences, data, or analyses in the provided content that identify DNAJC13 variants, report cosegregation of DNAJC13 with disease, or associate DNAJC13 with any Mendelian phenotype.
- No mechanistic evidence: The paper discusses mechanisms and clinical implications for MYLK and FBN1 in TAAD but provides no mechanistic pathways involving DNAJC13 that would support or refute its role in Mendelian disease.
- Scope mismatch: The clinical phenotype (TAAD) and genes studied (MYLK, FBN1) are unrelated to the claimed gene (DNAJC13) in this content, so findings cannot be transferred or used as indirect support without additional data.

Given these points, the paper content provides no relevant evidence for or against the claim that "DNAJC13 is likely associated with at least one Mendelian disease."


[Read Paper](https://www.semanticscholar.org/paper/2819da46c8b03a41d48112de6d40f1ac2c256006)


## Search Queries Used

- DNAJC13 pathogenic variant Mendelian disease familial segregation case report clinical genetics

- DNAJC13 Parkinson disease familial N855S p Asn855Ser RME 8 mutation association replication study linkage

- DNAJC13 RME 8 HSP40 endosomal trafficking retromer autophagy neuronal degeneration loss of function mouse model zebrafish cell model

- DNAJC13 ClinVar OMIM gnomAD allele frequency exome sequencing population study burden analysis no association meta analysis


## Bibliometric Configuration

- Use Bibliometrics: True

- Author Impact Weight: 0.4

- Citation Impact Weight: 0.4

- Venue Impact Weight: 0.2
```
