## Supplementary material for "MENDELSEEK: An algorithm that predicts Mendelian Genes and elucidates what makes them special": DNM3.txt

```
# Claim: The gene DNM3 is likely associated with at least one Mendelian disease.

**Status**: processed

**Overall Rating**: -1

**Explanation**:

No relevant papers were found that support or refute this claim.


## Relevant Papers


## Other Reviewed Papers


### Genotype–phenotype correlation in contactin-associated protein-like 2 (CNTNAP-2) developmental disorder

**Why Not Relevant**: The provided paper content discusses CASPR2-deficiency neurodevelopmental disorder and inheritance of heterozygous variants for that condition. It does not mention the gene DNM3, any variants in DNM3, nor any clinical, genetic, or mechanistic data linking DNM3 to Mendelian disease. Therefore the content is not relevant to the claim that DNM3 is likely associated with at least one Mendelian disease.


[Read Paper](https://www.semanticscholar.org/paper/128e865b8038ce06b4822748a62accc41dff95d6)


### Autosomal Dominant Intellectual Development Disorder-6 (MRD6) Without Seizures Linked to a De Novo Mutation in the grin2b Gene Revealed by Exome Sequencing: A Case Report of a Moroccan Child

**Why Not Relevant**: The paper content exclusively discusses a GRIN2B (grin2b) variant causing autosomal dominant intellectual development disorder-6 (MRD6) and presents a case study and pathogenic evidence for a GRIN2B nonsense mutation. There is no mention of the gene DNM3, no data concerning DNM3 variants, no mechanistic discussion involving DNM3, and no experimental or clinical evidence that could be used to support or refute an association between DNM3 and any Mendelian disease. Absence of mention in this paper is not evidence that DNM3 is or is not disease-associated; it merely means this paper is irrelevant to the claim. Therefore the paper provides no direct or mechanistic evidence regarding the claim about DNM3.


[Read Paper](https://www.semanticscholar.org/paper/67d756e0cc302e5d46fdda9df34403f1f2de9a5a)


### Case report: Preimplantation genetic testing for infantile GM1 gangliosidosis

**Why Not Relevant**: The provided paper exclusively studies GM1 gangliosidosis caused by mutations in GLB1 and describes identification of GLB1 variants, family genetic counseling, and preimplantation genetic testing focused on GLB1. There is no mention of the gene DNM3, no reported DNM3 variants, and no mechanistic discussion linking DNM3 to disease. Consequently, this paper provides no direct evidence (no observed DNM3 variants segregating with disease) nor mechanistic evidence (no functional, biochemical, or pathway-level discussion) to support the claim that DNM3 is associated with a Mendelian disease. Note: absence of mention in this single paper is not proof that DNM3 is not associated with any Mendelian disease in general, but within the content provided there is zero supporting evidence for the claim.


[Read Paper](https://www.semanticscholar.org/paper/ce981bc89c565bb4d97baff441baaf8695595448)


### Case Report: A Disease Phenotype of Rett Syndrome and Neurofibromatosis Resulting from A Bilocus Variant Combination

**Why Not Relevant**: The provided paper content does not mention the gene DNM3, any specific gene names, variants, or experimental/clinical genetic findings. It reports a single-case clinical observation and a broad suggestion of multilocus protein/cellular interactions but provides no direct genetic data, mechanistic experiments, or gene-specific discussion that could support or refute an association between DNM3 and a Mendelian disease. Because the content lacks any DNM3-specific information or evidence, its relevance to the claim that "DNM3 is likely associated with at least one Mendelian disease" is negligible.


[Read Paper](https://www.semanticscholar.org/paper/993edabc0eeab1343cda0a7dbad248110f7e87ad)


### Expanding the Genetic Landscape of Neurodevelopmental Disorders with Whole Exome Sequencing

**Why Not Relevant**: The provided paper content does not mention the gene DNM3, any variants in DNM3, or any phenotypes or mechanistic data that implicate DNM3 in disease. The text is a summary of a cohort of 46 patients who underwent whole exome sequencing and reports overall diagnostic yield and examples (for example, a pathogenic PANK2 mutation), but contains no sentence, paragraph, table, or data point referencing DNM3. Therefore there is no direct evidence (no observed pathogenic or likely pathogenic DNM3 variants, segregation data, case reports linking DNM3 to Mendelian phenotypes) and no mechanistic evidence (no discussion of DNM3 function, protein domains, pathways, or animal/model organism data) in this paper excerpt that bears on the claim.

Limitations and caveats relevant to interpreting this absence of evidence:
- Absence of mention in this paper is not evidence that DNM3 is not associated with a Mendelian disease; it only indicates this paper does not provide supporting or refuting data. The cohort is relatively small (46 patients) and phenotypically heterogeneous, so a DNM3-related disorder could simply not have been present or detected in this sample.
- The paper does illustrate that WES can discover Mendelian diagnoses (overall diagnostic rate 41.3%, and specific examples such as a pathogenic PANK2 mutation), which is a general methodological point but does not implicate any particular gene, including DNM3.
- Because no DNM3-specific data appear in the text, no mechanistic inference (e.g., variant effect on protein function, affected pathways, or animal model phenotypes) can be drawn from this source.

Conclusion: Relevance to the claim is effectively zero because the paper provides neither direct nor mechanistic evidence concerning DNM3.


[Read Paper](https://www.semanticscholar.org/paper/55ec8a26e8fb0a858065050640ad919215ab974a)


## Search Queries Used

- DNM3 mutation case report monogenic disorder Mendelian disease pathogenic variant OMIM ClinVar

- dynamin 3 DNM3 monogenic disease autosomal dominant autosomal recessive intellectual disability epilepsy neurodevelopmental disorder

- dynamin 3 DNM3 endocytosis synaptic vesicle trafficking neuronal development knockout mouse zebrafish phenotype functional study

- DNM3 gene disease association ClinGen OMIM ClinVar Decipher gene curation review DNM1 DNM2 paralog misannotation


## Bibliometric Configuration

- Use Bibliometrics: True

- Author Impact Weight: 0.4

- Citation Impact Weight: 0.4

- Venue Impact Weight: 0.2
```
