## Supplementary material for "MENDELSEEK: An algorithm that predicts Mendelian Genes and elucidates what makes them special": DNMT3L.txt

```
# Claim: The gene DNMT3L is likely associated with at least one Mendelian disease.

**Status**: processed

**Overall Rating**: -1

**Explanation**:

No relevant papers were found that support or refute this claim.


## Relevant Papers


## Other Reviewed Papers


### Molecular mechanisms of phenotypic variability in monogenic autoinflammatory diseases

**Why Not Relevant**: The provided paper content consists of a single, general sentence about autoinflammatory diseases and somatic (non-Mendelian) variants. It contains no mention of DNMT3L, no data, no case reports, no genetic linkage, no variant pathogenicity statements, nor any mechanistic details specific to DNMT3L. Because the claim concerns whether DNMT3L is likely associated with at least one Mendelian disease, evidence would need to be direct (e.g., pathogenic germline variants in DNMT3L segregating with disease, case reports, linkage/ cosegregation data, or functional studies showing that DNMT3L loss/gain causes a Mendelian phenotype) or mechanistic evidence tying DNMT3L perturbation to monogenic disease biology. The sentence given addresses non-Mendelian somatic variation as an explanation for autoinflammatory phenotypic variability, which is conceptually distinct from a claim that a specific gene has a Mendelian disease association. Therefore the content is not relevant to supporting the claim, and provides at best a very weak, indirect contextual point (that some autoinflammatory phenotypes arise from somatic variants rather than germline Mendelian variants). Given the complete absence of DNMT3L-specific content or any germline/Mendelian evidence, relevance is near zero.


[Read Paper](https://www.semanticscholar.org/paper/821bdcd130301d2e6279a6b9c3daab7f8c0dbb68)


### Case Report: Non-ossifying fibromas with pathologic fractures in a patient with NONO-associated X-linked syndromic intellectual developmental disorder

**Why Not Relevant**: The provided paper content concerns the NONO gene and an X-linked syndromic intellectual developmental disorder (NONO—X-linked intellectual disability syndrome). It describes a de novo pathogenic variant in NONO (NM_001145408.2: c.348+2_ 348+15del), associated clinical features, and a discussion of phenotype expansion. There is no mention of DNMT3L, DNMT3 family proteins, DNA methylation, or any mechanistic link to DNMT3L. Because the text exclusively reports findings about NONO, it provides neither direct evidence (e.g., genetic variants, segregation, case reports) nor mechanistic evidence (e.g., pathway involvement, protein interaction, functional assays) regarding DNMT3L and Mendelian disease. Therefore this paper cannot be used to support or refute the claim that DNMT3L is likely associated with at least one Mendelian disease. Note that absence of mention in this paper is not evidence that DNMT3L is not associated with disease; it simply means this paper is irrelevant to that specific claim.


[Read Paper](https://www.semanticscholar.org/paper/339377a89efe74f8d4377f63d6d447ad43835c9b)


### Expanding phenotype of MED13-associated syndrome presenting novel de novo missense variant in a patient with multiple congenital anomalies

**Why Not Relevant**: The provided paper content concerns a de novo missense variant in MED13 and proposes expanding the MED13-associated phenotype. It contains no mention of DNMT3L, no genetic, clinical, or mechanistic data related to DNMT3L, and therefore provides no evidence for or against the claim that DNMT3L is likely associated with at least one Mendelian disease. To evaluate the claim about DNMT3L would require studies that specifically report pathogenic DNMT3L variants, segregation with disease, functional assays of DNMT3L perturbation, or well-curated gene–disease curation resources. Because none of that is present in this MED13-focused paper, its relevance to the DNMT3L claim is essentially nil.


[Read Paper](https://www.semanticscholar.org/paper/9b2cc0996fdf5fb478e07dbf06be71de50a057ee)


### The simplest explanation does not have to be preferred: co-occurrence of pathogenic variants in cancer-predisposing genes

**Why Not Relevant**: The provided paper content does not mention DNMT3L, variants in DNMT3L, any phenotype attributable to DNMT3L, or any experimental or clinical data concerning DNMT3L. The excerpt only describes reviewing literature and UK 10,000 Genomes Project data to assess the frequency and cancer phenotypes associated with MINAS and whether cancer susceptibility genes (CSGs) act additively or synergistically. There is no direct evidence (case reports, variant associations, statistical analyses) linking DNMT3L to a Mendelian disease, nor is there mechanistic discussion of DNMT3L function or pathogenic mechanisms in the provided text. Therefore the excerpt provides no support for or against the claim that DNMT3L is likely associated with at least one Mendelian disease. Limitations: only a short excerpt was provided — it is possible the full paper includes additional sections that mention DNMT3L, but based solely on the supplied content there is no relevant information. To evaluate the claim further, one would need either the full paper text (searching for 'DNMT3L' within it) or independent sources (OMIM, ClinVar, PubMed) that report disease associations or functional evidence for DNMT3L.


[Read Paper](https://www.semanticscholar.org/paper/a1372a664bd2c33a0bda638975a8b26d112457fc)


### De novo 11q13.3q13.4 deletion in a patient with Fanconi renotubular syndrome and intellectual disability: Case report and review of literature

**Why Not Relevant**: The paper reports a de novo 11q13.3q13.4 microdeletion and lists the OMIM genes within that interval (SHANK2, DHCR7, NADSYN1, FADD, NUMA1, IL18BP, ANO1, FGF3, etc.). DNMT3L is not mentioned anywhere in the provided content, nor is there any experimental result, mechanistic discussion, or literature citation that links DNMT3L to the patient's phenotype or to any Mendelian disease. Therefore this paper provides no evidence (neither direct nor mechanistic) for the claim that DNMT3L is likely associated with at least one Mendelian disease. The absence of DNMT3L in this single-case study does not prove that DNMT3L cannot be disease-associated, but it means this paper is not relevant to supporting that claim.


[Read Paper](https://www.semanticscholar.org/paper/8026a8061635a4258950d4772472f0f48947bc1f)


### P3567Genetic screening for monogenic hypertension in hypertensive individuals in a clinical setting

**Why Not Relevant**: The provided paper content focuses on sequencing of 37 genes in a cohort with suspected monogenic hypertension and reports aggregate diagnostic yield and that CACNA1H had the greatest mutation burden. The text supplied does not mention the gene DNMT3L anywhere, does not provide a per-gene list that includes DNMT3L, nor does it present any mechanistic or association data concerning DNMT3L. Therefore the paper content as provided offers no direct evidence supporting the claim that DNMT3L is associated with at least one Mendelian disease. The only indirect information is that DNMT3L was not highlighted among findings here, but absence of evidence in this excerpt is not proof that DNMT3L has no Mendelian associations generally. The study is limited to genes related to monogenic hypertension and to the 37 sequenced genes; DNMT3L may simply fall outside this gene set or outside the disease phenotype studied. Because there is no mention or data about DNMT3L in the provided content, relevance to the claim is near zero.


[Read Paper](https://www.semanticscholar.org/paper/5f98aff97f125c12688175f5050a5998fb783c17)


### A13137 Genetic screening for monogenic hypertension in a clinical setting among hypertensive individuals

**Why Not Relevant**: The provided paper content focuses on targeted sequencing of 37 genes implicated in monogenic hypertension and functional follow-up of variants in that context. The text makes no mention of DNMT3L, nor does it present any data, variant findings, mechanistic experiments, or discussion concerning DNMT3L. Therefore the paper provides no direct evidence that DNMT3L is associated with any Mendelian disease. Mechanistically, the study only evaluates genes related to hypertension, so it would not detect or provide mechanistic insight into DNMT3L-related disease unless DNMT3L were explicitly among the 37 genes (the provided content does not list those genes and does not name DNMT3L). Caveats: absence of DNMT3L in the provided excerpts does not prove DNMT3L is never associated with Mendelian disease — it only shows this paper does not address the claim. Also, because the study used a targeted panel rather than exome/genome sequencing, a lack of findings here cannot be interpreted as negative evidence against DNMT3L involvement in Mendelian disease in general. Based solely on the provided content, relevance to the claim is essentially zero.


[Read Paper](https://www.semanticscholar.org/paper/b7c207f40d14be319469c7431e861482d13a7e59)


### A novel AUTS2 variant in a patient with global developmental delay and intellectual disability

**Why Not Relevant**: The provided paper content exclusively discusses AUTS2 haploinsufficiency and a de novo loss-of-function variant in the AUTS2 gene (c.1606C>T, p.Gln536*) as the genetic etiology of an AUTS2 neurodevelopmental syndrome. There is no mention of the gene DNMT3L anywhere in the supplied text, nor are there descriptions of pathways, interactions, or phenotypes that link AUTS2 to DNMT3L. Because the content contains no observational data, mechanistic discussion, or contextual information about DNMT3L, it provides neither direct nor mechanistic evidence for or against the claim that "DNMT3L is likely associated with at least one Mendelian disease." To assess that claim, one would need papers reporting (a) pathogenic variants in DNMT3L segregating with a Mendelian phenotype, (b) functional studies showing that DNMT3L disruption causes a Mendelian-pattern disorder, or (c) compelling mechanistic links from DNMT3L perturbation to human disease phenotypes—none of which are present in the provided text. Note: the supplied excerpt appears to be limited (focused on AUTS2), so if the full paper contains other sections not provided here that mention DNMT3L, those would need to be examined; based solely on the supplied content, relevance to the DNMT3L claim is effectively zero.


[Read Paper](https://www.semanticscholar.org/paper/f5e84e7bb3b42239a53cc7e5c457342cb38c6277)


### Molecular Cell Previews ZFP 57 : KAPturing DNA Methylation at Imprinted Loci

**Why Not Relevant**: The provided paper excerpt does not mention DNMT3L anywhere, nor does it present genetic or clinical data linking DNMT3L to human disease. The content focuses on ZFP57, KAP1, DNMT1/3A/3B (the latter as a triple knockout), and imprinting mechanisms in mouse embryonic stem cells, with one cited human disease association for ZFP57 (transient neonatal diabetes). Because DNMT3L is neither discussed nor experimentally assessed, there is no direct evidence in this paper to support or refute the claim that DNMT3L is likely associated with at least one Mendelian disease. Any connection would be speculative and based only on analogy (that other methylation/imprinting genes can cause Mendelian disease), not on data about DNMT3L itself.


[Read Paper](https://www.semanticscholar.org/paper/bf6ec1cda60931a3d95da387e5f7a38c0790f524)


## Search Queries Used

- DNMT3L germline mutation pathogenic variant Mendelian disease monogenic single gene inherited disorder clinical genetics

- DNMT3L de novo mutation case report patient phenotype developmental delay intellectual disability congenital anomalies trio exome sequencing

- DNMT3L DNA methylation imprinting imprinting disorder DNMT3A DNMT3B H3 K4 binding maternal effect germline imprinting defects mechanism

- DNMT3L loss of function constraint gnomAD pLI haploinsufficiency ClinVar OMIM Decipher rare variant frequency population genetics


## Bibliometric Configuration

- Use Bibliometrics: True

- Author Impact Weight: 0.4

- Citation Impact Weight: 0.4

- Venue Impact Weight: 0.2
```
