## Supplementary material for "MENDELSEEK: An algorithm that predicts Mendelian Genes and elucidates what makes them special": DOCK10.txt

```
# Claim: The gene DOCK10 is likely associated with at least one Mendelian disease.

**Status**: processed

**Overall Rating**: 3

**Explanation**:

Supporting evidence.
The provided paper documents that germline loss-of-function mutations in DOCK11 cause a previously undescribed Mendelian disorder characterized by immune dysregulation, systemic inflammation and anemia. DOCK11 is a member of the same DOCK (dedicator of cytokinesis) family of guanine nucleotide exchange factors (GEFs) that regulate Rho-family GTPases and actin cytoskeleton dynamics. The discovery that disruption of one DOCK family member (DOCK11) produces a clear, genetically proven Mendelian phenotype establishes a precedent that members of this gene family can underlie mendelian disease when mutated. Mechanistically, the paper links DOCK11 loss to defective CDC42 activation, altered erythropoiesis and T-cell dysfunction—showing a biologically plausible route by which DOCK-family GEF dysfunction produces disease.

Caveats or contradictory evidence.
The paper provides no direct evidence implicating DOCK10 specifically in any Mendelian disorder. DOCK family members differ in domain structure, expression patterns, regulatory interactions and GEF specificity, so pathogenicity of one paralog does not guarantee pathogenicity of another. There are no excerpts here reporting pathogenic DOCK10 variants in human disease, no functional knockouts or model-organism phenotypes for DOCK10 in the provided material, and no population-genetic data (constraint metrics) to indicate intolerance to loss-of-function for DOCK10. Thus the available evidence is indirect and inferential rather than direct proof that DOCK10 is disease-associated.

Analysis of potential underlying mechanisms and implications.
DOCK proteins act as GEFs for Rho-family GTPases (e.g., CDC42) and influence cytoskeletal dynamics, cell migration and immune-cell function. If DOCK10 has overlapping biochemical activity or is expressed in tissues where DOCK11 or other DOCK proteins are critical (for example hematopoietic or immune cells), then loss-of-function variants could plausibly produce a Mendelian phenotype similar in principle to that caused by DOCK11 deficiency. Conversely, if DOCK10 has redundant function with other paralogs, or restricted expression in nonessential contexts, pathogenic variants might be benign or manifest only with limited penetrance. Therefore, paralogous disease in DOCK11 increases prior probability that DOCK10 could be implicated in disease, but it is far from conclusive without variant-level, clinical, or functional evidence specific to DOCK10.

Which rating is most appropriate.
Given the strong, direct evidence that a closely related DOCK family member (DOCK11) causes a Mendelian disorder, there is a biologically plausible basis to consider DOCK10 as a candidate for Mendelian disease. However, the provided materials contain no direct evidence (genetic, clinical, or functional) implicating DOCK10 itself. Balancing the indirect supportive signal (paralog-based plausibility) against the lack of direct evidence, the correct assessment is that evidence is mixed: there is a plausible rationale but no direct support. Therefore "Mixed Evidence" best captures the current state based on the provided excerpts.


**Final Reasoning**:

I reviewed the logic and evidence: the DOCK11 paper is solid evidence that at least one DOCK family member can cause a Mendelian disease, which raises the prior probability that other family members like DOCK10 could also be disease-associated. However, the task is to evaluate the specific claim that DOCK10 is likely associated with at least one Mendelian disease. The provided materials include no direct genetic, clinical, or experimental data for DOCK10. Paralogous disease increases plausibility but does not constitute direct evidence. Therefore the most accurate rating is "Mixed Evidence": there is indirect, biologically plausible support (via DOCK11) but no direct evidence implicating DOCK10 in Mendelian disease in the provided excerpts.


## Relevant Papers


### Human DOCK11 Deficiency Causes Defective Erythropoiesis and Systemic Inflammation

**Authors**: J. Block (H-index: 3), Kaan Boztug (H-index: 4)

**Relevance**: 0.15

**Bibliometric Impact**: 0.20800000000000002


**Excerpts**:

- Erythropoiesis involves significant changes in the cells, which are mediated by the plasma membrane and the actin cytoskeleton.

- The dedicator of cytokinesis (DOCK) family member DOCK11 regulates actin cytoskeleton dynamics via its guanine nucleotide exchange factor (GEF) activity, resulting in activation of the small Rho GTPase CDC42.

- We analyzed a cohort of four patients from four unrelated families presenting with recurrent infections, early-onset severe immune dysregulation, systemic inflammation, as well as normocytic anemia and anisocytosis of unknown origin.

- Using whole-exome sequencing, we identified rare, hemizygous germline mutations in DOCK11 in these patients.

- We found that the dock11-knockout zebrafish embryos recapitulated the anemia and aberrant erythrocyte morphology observed in human DOCK11 deficiency.

- The anemia was amenable to rescue with constitutively active CDC42, suggesting that DOCK11 regulates erythrocyte numbers in a CDC42-dependent manner.

- ShRNA-mediated knockdown of DOCK11 in CD34 + cells revealed impairment of cell growth and differentiation during erythroid development.

- In line with its role in actin dynamics, we found that human DOCK11 regulates T-cell morphology and migration, suggesting that defects in DOCK11 might impact the T cells' capability to fight infections.

- We further uncovered that the immune dysregulation observed in the patients involved aberrant T-cell activation and cytokine production.

- Mechanistically, using cells from DOCK11-deficient patients and Dock11-knockout mice, we were able to show that Dock11 regulates cytokine production at the transcriptional level by modulating the nuclear translocation of the T-cell transcription factor NFATc1, known to regulate the production of several cytokines.

- Collectively, we identified germline loss-of-function mutations affecting the actin regulator DOCK11 in a previously unknown disorder associating anemia and systematic inflammation.


**Explanations**:

- Context sentence describing the biological process (erythropoiesis) and the relevance of the actin cytoskeleton. Relation to claim: mechanistic context only. Strength/limitations: establishes that actin regulators can influence erythropoiesis but does not mention DOCK10 or provide genetic-disease evidence.

- States that DOCK11 (a DOCK family member) is a GEF for CDC42 and regulates actin dynamics. Relation to claim: mechanistic family-level evidence. Strength/limitations: provides mechanistic plausibility that DOCK family members can have critical cellular roles; does not directly implicate DOCK10 and functional roles can differ across paralogs.

- Describes the patient cohort and clinical features observed. Relation to claim: provides clinical context for identification of a Mendelian disorder associated with a DOCK family gene (DOCK11). Strength/limitations: indicates human disease phenotype used to map causality for DOCK11 but does not implicate DOCK10.

- Direct statement that rare, hemizygous germline mutations in DOCK11 were identified in these patients. Relation to claim: direct genetic evidence for DOCK11 being associated with a Mendelian disorder. Strength/limitations: strong direct evidence for DOCK11 but it does not concern DOCK10; cohort size is small (four patients), and the excerpt does not give detailed segregation, functional classification of each variant beyond 'rare' and 'hemizygous'.

- Reports that a dock11-knockout zebrafish model reproduces the human anemia and erythrocyte morphology. Relation to claim: functional/causal evidence for DOCK11 disease association (mechanistic/experimental). Strength/limitations: strengthens causality for DOCK11; still no data on DOCK10. Model organism results can differ from human biology and functional redundancy between paralogs may differ.

- Shows that the phenotype in zebrafish is rescued by constitutively active CDC42, implying DOCK11 acts via CDC42. Relation to claim: mechanistic evidence linking DOCK11 to CDC42-dependent pathways relevant to erythropoiesis. Strength/limitations: provides a clear pathway mechanism for DOCK11-related disease, increasing plausibility that other DOCK-family GEFs (e.g., DOCK10) that act on similar GTPases could plausibly cause disease — but this is an indirect inference and depends on whether DOCK10 shares substrate specificity and expression patterns.

- Reports that DOCK11 knockdown in human CD34+ erythroid cultures impairs growth and differentiation. Relation to claim: experimental mechanistic evidence that loss of DOCK11 perturbes human erythropoiesis. Strength/limitations: strengthens causal role of DOCK11 in a relevant human cell system; not evidence for DOCK10.

- Shows DOCK11 affects T-cell morphology and migration, tying DOCK11 function to immune cell behavior. Relation to claim: mechanistic evidence explaining the immune phenotype associated with DOCK11 mutations. Strength/limitations: supports multi-system impact of DOCK11 loss; indirect for DOCK10—DOCK10 may or may not share these immune roles.

- Describes aberrant T-cell activation and cytokine production in patients. Relation to claim: clinical/functional evidence that DOCK11 deficiency leads to immune dysregulation. Strength/limitations: supports disease causality for DOCK11; does not address DOCK10.

- States that DOCK11 regulates cytokine production transcriptionally via NFATc1 nuclear translocation. Relation to claim: mechanistic detail linking DOCK11 activity to transcriptional regulation of cytokines, explaining immune phenotypes. Strength/limitations: important mechanistic insight that increases biological plausibility that perturbation of DOCK-family members can cause immune disease, but does not directly implicate DOCK10 and does not prove functional equivalence.


[Read Paper](https://www.semanticscholar.org/paper/e8b5422be73b1a1b6a2a81911c9e7ff4e5213384)


## Other Reviewed Papers


### Case report: A novel FBXW7 gene variant causes global developmental delay

**Why Not Relevant**: The paper exclusively reports a single-case study of a neurodevelopmental disorder attributable to a de novo pathogenic variant in FBXW7. There is no mention of DOCK10 anywhere in the provided text, no reported DOCK10 variants, no discussion of DOCK10 function, and no mechanistic links drawn between FBXW7 and DOCK10. Therefore the paper provides no direct genetic association data, no mechanistic evidence, and no contextual evidence (e.g., shared pathways, interacting proteins, or co-segregation analyses) that would support or refute the claim that DOCK10 is likely associated with at least one Mendelian disease. Additionally, the study is a single-case report (n=1) focused on FBXW7, which further limits any potential generalization to other genes. For these reasons relevance to the DOCK10–Mendelian disease claim is effectively zero.


[Read Paper](https://www.semanticscholar.org/paper/bb0b7ce4ae459771c428a6c9d1dbc93aecc6bcdc)


### Case report: A de novo NSD2 truncating variant in a child with Rauch-Steindl syndrome

**Why Not Relevant**: The paper's content exclusively discusses WHS and the gene NSD2 (WHSC1), reporting a novel de novo truncating variant in NSD2 and interpreting this as evidence that NSD2 haploinsufficiency contributes to Rauch-Steindl syndrome and WHS. There is no mention, analysis, or data concerning the gene DOCK10 in the provided text. Although the paper references a multi-gene deletion region (WHSC) and the concept of combined haploinsufficiency, it does not examine or report findings for any genes other than NSD2. Therefore the paper provides no direct evidence nor mechanistic data relevant to the claim that DOCK10 is likely associated with at least one Mendelian disease, and cannot be used to support or refute that claim.


[Read Paper](https://www.semanticscholar.org/paper/2d3a4f6bb62f2b8296928d5edf9b6f0e9d10ea92)


### Autosomal Dominant Intellectual Development Disorder-6 (MRD6) Without Seizures Linked to a De Novo Mutation in the grin2b Gene Revealed by Exome Sequencing: A Case Report of a Moroccan Child

**Why Not Relevant**: The paper's content exclusively discusses a GRIN2B (grin2b) nonsense variant causing autosomal dominant intellectual development disorder-6 (MRD6) in a single case. DOCK10 is not mentioned anywhere in the provided text. Therefore the paper provides no direct evidence that DOCK10 is associated with any Mendelian disease. Indirectly, because exome sequencing was used and a GRIN2B variant was reported and interpreted as pathogenic, one might infer that no alternative causal gene (including DOCK10) was implicated in this patient; however, the article does not explicitly report the absence of DOCK10 variants or a systematic analysis of DOCK10 across cohorts. Moreover, a single-case report focused on a different gene cannot establish or refute a general gene–disease association for DOCK10. For these reasons the paper is not relevant to the claim that DOCK10 is likely associated with at least one Mendelian disease.


[Read Paper](https://www.semanticscholar.org/paper/67d756e0cc302e5d46fdda9df34403f1f2de9a5a)


### Kalirin Dbl-Homology Guanine Nucleotide Exchange Factor 1 Domain Initiates New Axon Outgrowths via RhoG-Mediated Mechanisms

**Why Not Relevant**: The paper focuses exclusively on Kalirin and Trio, which are multidomain Rho GTPase guanine nucleotide exchange factors (GEFs), and presents in vitro functional and mechanistic data in cultured sympathetic neurons. It contains no mention of DOCK10, no human genetic data, no patient phenotypes, and no linkage/segregation/variant pathogenicity evidence required to support a claim that DOCK10 is associated with a Mendelian disease. While the mechanistic findings (that GEFs can control neuronal morphology via specific Rho GTPases) are conceptually relevant because DOCK10 is also a GEF family member, this constitutes only indirect plausibility and cannot substitute for direct genetic or clinical evidence of Mendelian disease association. Additionally, all experiments are cellular, not in vivo human genetic studies, limiting generalizability to human disease causation. For these reasons the paper provides essentially no direct evidence supporting or refuting the claim about DOCK10 and only weak, indirect mechanistic context.


[Read Paper](https://www.semanticscholar.org/paper/3cf034606a8183536d0e6092fee53f300e047303)


### Regulation of spine and synapse formation by the GEF Asef 2 The Guanine Nucleotide Exchange Factor ( GEF ) Asef 2 Promotes Dendritic Spine Formation via Rac Activation and Spinophilin-Dependent Targeting

**Why Not Relevant**: This paper investigates the Rho-family GEF Asef2 (gene SPATA13) and its role in dendritic spine and synapse formation in neuronal models. It provides mechanistic cellular evidence that Asef2 acts via Rac/Cdc42 and that spinophilin recruits Asef2 to synapses. However, the manuscript does not mention DOCK10 (no occurrences of the gene name or any DOCK-family member named DOCK10) nor does it provide any genetic, clinical, or human-disease association data linking DOCK10 to a Mendelian disorder. The most relevant disease-related claim in the paper refers to oligophrenin-1 (a Rho GAP) being associated with some intellectual disorders, which only illustrates that Rho regulators in general can be disease-relevant; it is not evidence for DOCK10 specifically. Experimental context also limits generalizability to human Mendelian disease: work was performed in cultured rat hippocampal neurons using overexpression, shRNA knockdown, and mutant constructs to probe cellular phenotypes (spine and synapse formation), rather than human genetics, pedigrees, or disease-segregation data. Conclusion: the paper offers useful mechanistic background that GEFs can influence neuronal development (which increases general plausibility that some GEFs might be involved in Mendelian disorders) but it contains no direct or specific evidence that DOCK10 is associated with any Mendelian disease.


[Read Paper](https://www.semanticscholar.org/paper/0f54d72a40878372ee8ccc36f24cd4b9d0baee38)


## Search Queries Used

- DOCK10 rare variant exome sequencing de novo mutation monogenic disorder Mendelian case report OMIM

- DOCK10 ClinVar pathogenic variant loss of function truncating frameshift stopgain missense gnomAD allele frequency haploinsufficiency

- DOCK10 guanine nucleotide exchange factor Rho GTPase Cdc42 Rac1 neuronal development immune system B cell actin cytoskeleton knockout mouse zebrafish phenotype

- DOCK gene family DOCK10 DOCK8 DOCK6 disease association Mendelian disorder review systematic review congenital immunodeficiency neurodevelopmental disorder


## Usage Statistics

- Prompt Tokens: 0

- Completion Tokens: 0

- Total Tokens: 0

- Estimated Cost: $0.0390


## Bibliometric Configuration

- Use Bibliometrics: True

- Author Impact Weight: 0.4

- Citation Impact Weight: 0.4

- Venue Impact Weight: 0.2
```
