## Supplementary material for "MENDELSEEK: An algorithm that predicts Mendelian Genes and elucidates what makes them special": DPP4.txt

```
# Claim: The gene DPP4 is likely associated with at least one Mendelian disease.

**Status**: processed

**Overall Rating**: -1

**Explanation**:

No relevant papers were found that support or refute this claim.


## Relevant Papers


## Other Reviewed Papers


### Precision Medicine in Internal Medicine

**Why Not Relevant**: The provided paper content is a general review of clinical genetic testing strategies, variant interpretation, and the current scope of known Mendelian disease genes. It does not mention the gene DPP4, present any data (clinical, genetic, segregation, case reports, cohort analyses) about DPP4, nor discuss molecular mechanisms specific to DPP4 that would connect it to a Mendelian phenotype. The only potentially related statements are high-level contextual points (for example, that as of 1 February 2019 OMIM listed ~3,652 protein-coding genes as causing single-gene disorders), but these are population-level background facts and do not provide direct or mechanistic evidence that DPP4 is or is not associated with a Mendelian disease. Therefore the paper provides no direct evidence and no mechanistic evidence relevant to the claim.

Limitations and implications: Because the excerpt contains no mention of DPP4, no variant-level data, no patient phenotypes, and no functional studies, it cannot support or refute the claim that DPP4 is likely associated with at least one Mendelian disease. To evaluate the claim one would need gene-specific sources such as OMIM/ClinVar/HGMD entries for DPP4, peer-reviewed case reports describing segregating pathogenic variants in DPP4, human genetic cohort studies, or functional studies demonstrating loss- or gain-of-function effects of DPP4 variants that recapitulate human disease phenotypes.


[Read Paper](https://www.semanticscholar.org/paper/c7199e8a5226f8d9d55777da0e15e91797bb459a)


### Highlights from the American Heart Association's Basic Cardiovascular Science 2018 Scientific Sessions

**Why Not Relevant**: I found no direct or indirect evidence in the provided paper content that bears on the claim that DPP4 is likely associated with at least one Mendelian disease. Specifically:

- The text contains no mention of the gene symbol “DPP4” nor of the full name “dipeptidyl peptidase-4.” A search of the provided content yields zero occurrences of those terms. Therefore there are no verbatim sentences in the excerpt that refer to DPP4.

- The paper content focuses on cardiac enhancer discovery, mitochondrial biology/mitophagy (ANT, TIM22, PINK/PARKIN), cardiac metabolic shifts (3-hydroxybutyrate dehydrogenase 1, ketone oxidation), GRK2 and CD36 regulation, myotonic dystrophy mechanisms, whole-genome sequencing of cardiomyopathy cohorts, Numb family proteins and N-cadherin recycling, sarcomeric mutation modeling, and a MYBPC3 deletion. None of these topics mention DPP4 or present genetic/variant evidence linking DPP4 to Mendelian disease.

- No variant-level data, no association analyses, no pathogenicity assessments, and no mechanistic pathways involving DPP4 are present. Thus there is neither direct evidence (e.g., reports of pathogenic DPP4 variants segregating with a Mendelian phenotype) nor mechanistic evidence (e.g., functional studies showing how DPP4 mutation causes a Mendelian disease) in the provided content.

- The closest general statement that could be construed as relevant is a sentence about identifying enhancers and ‘‘establishing regions of noncoding DNA where mutations can occur that lead to cardiac rhythm disorders.’’ However, this is a generic comment about enhancers and noncoding variation in cardiac genes and does not implicate DPP4 specifically nor provide evidence that DPP4 is involved in any Mendelian disorder.

Given the absence of any mention or data regarding DPP4, the provided paper content cannot be used to support or refute the claim that DPP4 is likely associated with at least one Mendelian disease. To evaluate that claim one would need primary evidence such as case reports or case series showing segregation of DPP4 variants with disease, curated pathogenic variants in DPP4 in ClinVar/OMIM, burden or linkage analyses implicating DPP4, or functional studies showing that DPP4 loss- or gain-of-function causes a Mendelian phenotype—none of which are present in this text.


[Read Paper](https://www.semanticscholar.org/paper/f530b318c2f2b569cd8605d8c678bbafb09df5c5)


### Autosomal Dominant Intellectual Development Disorder-6 (MRD6) Without Seizures Linked to a De Novo Mutation in the grin2b Gene Revealed by Exome Sequencing: A Case Report of a Moroccan Child

**Why Not Relevant**: The provided paper content exclusively discusses GRIN2B (grin2b) and autosomal dominant intellectual development disorder-6 (MRD6); it does not mention the gene DPP4 or any data related to DPP4. Example verbatim sentences from the paper demonstrating its focus on GRIN2B include: "Autosomal dominant intellectual development disorder-6 (MRD6) arises from a grin2b gene mutation, inducing neurodevelopmental issues." and "Exome sequencing identified a nonsense (STOP) mutation c.3912C>G (p.Tyr1304Ter) in the grin2b gene in the heterozygous state known to be present in MRD6 (Online Mendelian Inheritance in Man (OMIM) 613970)." and "This study highlights the crucial role of the grin2b gene in normal brain development and communication within the nervous system." Because DPP4 is not mentioned, there is no direct evidence (e.g., pathogenic variants, segregation, case reports) in this paper that DPP4 is associated with any Mendelian disease, nor is there any mechanistic evidence linking DPP4 to Mendelian disease pathogenesis. Therefore this paper cannot be used to support or refute the claim that "The gene DPP4 is likely associated with at least one Mendelian disease." Note: absence of mention in this single paper is not evidence that DPP4 is not associated with Mendelian disease in the broader literature, but strictly for this paper, relevance to the DPP4 claim is nil.


[Read Paper](https://www.semanticscholar.org/paper/67d756e0cc302e5d46fdda9df34403f1f2de9a5a)


### #4317 CLINICAL DIVERSITY OF STEROID-RESISTANT NEPHROTIC SYNDROME CAUSED BY TRPC6 MUTATIONS

**Why Not Relevant**: The provided paper text focuses on genetic causes of steroid-resistant nephrotic syndrome (SRNS) in a cohort of 39 Japanese patients, describing genes identified (e.g., TRPC6, NUP107, PLCE1, COL4A3, COL4A5) and sequencing/analysis methods. The gene DPP4 is not mentioned anywhere in the text. Therefore the paper gives no direct positive evidence that DPP4 is associated with any Mendelian disease. The absence of DPP4 from the list of identified pathogenic genes in this SRNS cohort is only weak, indirect evidence against DPP4 involvement in SRNS specifically and is insufficient to evaluate the broader claim that “DPP4 is likely associated with at least one Mendelian disease.” Additional reasons the paper is not informative for the claim: (1) the study is disease-specific (SRNS) and relatively small (n = 39), so failure to observe DPP4 variants here does not rule out DPP4 associations with other Mendelian conditions; (2) some samples were analyzed with targeted panels that may not have included DPP4; (3) the authors only reported variants fulfilling current pathogenic criteria in ClinVar/ACMG, so novel DPP4 pathogenic variants could have been filtered out. For these reasons the paper is not relevant to establishing or refuting a general DPP4–Mendelian disease association.


[Read Paper](https://www.semanticscholar.org/paper/c2747aaff3d6f0c6e29493cdff73cf48fd818d22)


### Joint meeting of the German society of neuropathology and neuroanatomy (DGNN) and the Polish association of neuropathologists with international participation in conjunction with the 52nd annual meeting of the German society of neuropathology and neuroanatomy (DGNN)

**Why Not Relevant**: The provided paper content addresses interferon neurotoxicity, cerebral microvasculature damage, and IFNAR signalling in endothelial cells. It contains no mention of the gene DPP4, no genetic association or Mendelian disease data, and no patient- or variant-level analyses. Because the excerpt is entirely about interferon-related endothelial mechanisms and therapeutic targeting, it does not provide direct or mechanistic evidence relevant to the claim that DPP4 is likely associated with a Mendelian disease. Additionally, the content is a short summary and lacks methodological or genetic details that could be extrapolated to DPP4; inferring any connection to DPP4 from this text would be speculative and unsupported by the excerpted material.


[Read Paper](https://www.semanticscholar.org/paper/2aae01161a10b20ae5d9fe245f16df79fbac2a5c)


## Search Queries Used

- DPP4 CD26 mutation pathogenic variant Mendelian monogenic disease case report OMIM ClinVar exome sequencing de novo

- DPP4 loss of function mutation functional study knockout mouse phenotype immunodeficiency metabolic phenotype CRISPR model

- DPP4 loss of function constraint gnomAD pLI observed expected variants haploinsufficiency score gene intolerance human population genetics

- DPP4 CD26 deficiency hereditary disease review systematic review DPP4 family DPP8 DPP9 monogenic disease differential diagnosis DPP4 inhibitors adverse events genetics


## Bibliometric Configuration

- Use Bibliometrics: True

- Author Impact Weight: 0.4

- Citation Impact Weight: 0.4

- Venue Impact Weight: 0.2
```
