## Supplementary material for "MENDELSEEK: An algorithm that predicts Mendelian Genes and elucidates what makes them special": DPP10.txt

```
# Claim: The gene DPP10 is likely associated with at least one Mendelian disease.

**Status**: processed

**Overall Rating**: -1

**Explanation**:

No relevant papers were found that support or refute this claim.


## Relevant Papers


## Other Reviewed Papers


### Spatially clustering de novo variants in CYFIP2, encoding the cytoplasmic FMRP interacting protein 2, cause intellectual disability and seizures

**Why Not Relevant**: The provided content exclusively discusses CYFIP2 and de novo variants associated with a CYFIP2-related neurodevelopmental disorder. There is no mention of the gene DPP10, no data on DPP10 variants, and no mechanistic links proposed between CYFIP2 and DPP10. Therefore this paper content does not provide direct or mechanistic evidence supporting or refuting the claim that DPP10 is associated with at least one Mendelian disease. Caveat: the conclusion applies to the supplied excerpt only; if the full manuscript contains unprovided sections referencing DPP10, those were not available for analysis.


[Read Paper](https://www.semanticscholar.org/paper/02f1b32f88a09218f70543082a1face47864d010)


### Whole-exome sequencing identifies a novel de novo mutation in DYNC1H1 in epileptic encephalopathies

**Why Not Relevant**: The provided paper content contains no mention of DPP10 and therefore provides no direct or mechanistic evidence bearing on the claim that DPP10 is likely associated with at least one Mendelian disease. The only sentence provided is: "DYNC1H1 is demonstrated as a strong candidate and RTP1 as a potential candidate on the onset of EE and WES is proved as a powerful tool for the molecular genetic dissection of children affected by sporadic EE." This sentence discusses DYNC1H1 and RTP1 in the context of early-onset epileptic encephalopathy (EE) and states that whole-exome sequencing (WES) is a powerful tool for molecular genetic analysis of sporadic EE in children. It does not (a) mention DPP10, (b) provide any data, statistics, variant evidence, segregation, functional assays, or clinical phenotype linking DPP10 to disease, nor (c) describe mechanisms involving DPP10 that would support plausibility for a Mendelian association. Limitations: only a single sentence from the paper was provided; if the full paper contains additional text, data, tables, or supplementary materials that mention DPP10, those were not supplied and therefore could not be evaluated. Based on the provided content alone, relevance to the DPP10–Mendelian disease claim is nil.


[Read Paper](https://www.semanticscholar.org/paper/e0d7132f7d7ae56e34ff91ac778d48560b2cb503)


### STXBP6 Gene Mutation: A New Form of SNAREopathy Leads to Developmental Epileptic Encephalopathy

**Why Not Relevant**: The provided paper content exclusively discusses STXBP6 (amysin) and SNARE-related mechanisms and reports a de novo deletion in STXBP6 linked to developmental epileptic encephalopathy and autism spectrum disorders. There is no mention of the gene DPP10, its variants, functional roles, interactions, or any clinical associations. Therefore the paper provides no direct evidence that DPP10 is associated with any Mendelian disease, and it provides no mechanistic evidence connecting DPP10 to disease processes. Because the content contains zero information about DPP10, it cannot support or refute the claim about DPP10 and Mendelian disease.


[Read Paper](https://www.semanticscholar.org/paper/778f28967110371853c4eb22a37329bdfc1d2244)


### Precision Medicine in Internal Medicine

**Why Not Relevant**: The supplied paper is a general review of genetic testing strategies, exome/genome sequencing, variant interpretation, and the current state of gene–disease discovery. It contains no gene-specific data, case reports, segregation analyses, functional studies, ClinVar/OMIM entries, or other evidence regarding DPP10. Therefore it provides only background context (e.g., what fraction of genes are known Mendelian disease genes, general challenges in variant interpretation) that is indirectly relevant to assessing the plausibility that any given gene is disease-associated, but it supplies no direct or mechanistic evidence linking DPP10 to a Mendelian disorder. To evaluate the claim that DPP10 is likely associated with at least one Mendelian disease would require gene-specific sources (OMIM entries, ClinVar pathogenic/likely pathogenic variants for DPP10, peer-reviewed case reports showing segregation, functional studies demonstrating pathogenic mechanism, or curated gene–disease validity assessments), none of which are present in this paper. Consequently the document does not meaningfully support or refute the claim about DPP10.


[Read Paper](https://www.semanticscholar.org/paper/c7199e8a5226f8d9d55777da0e15e91797bb459a)


### Whole Exome Sequencing as a First-Line Molecular Genetic Test in Developmental and Epileptic Encephalopathies

**Why Not Relevant**: The provided paper content does not mention the gene DPP10 anywhere in the quoted text, and the reported findings list 29 genes (with three new candidate genes explicitly named as KCNC2, STXBP6, DHRS9). Therefore there is no direct evidence in this excerpt supporting or refuting the claim that DPP10 is likely associated with at least one Mendelian disease. The excerpts above serve only as indirect/negative evidence (they show which genes were found in this particular DEE cohort and the study's scale), but absence of DPP10 in this cohort is weak evidence against the claim because: (1) absence of mention is not proof of absence—DPP10 could be associated with a Mendelian disease not represented in this cohort or discussed elsewhere in the full paper; (2) the cohort (82 exomes) is limited in size and may not capture very rare gene-disease relationships; and (3) the provided content appears to be a summary and may omit full gene lists, mechanistic discussion, or supplementary data where DPP10 could be mentioned. Because the excerpt contains no direct or mechanistic information about DPP10, its relevance to the claim is effectively zero based on the available text.


[Read Paper](https://www.semanticscholar.org/paper/390dfe69272ffadfe25db5b303353a221d661ecc)


### A novel de novo hemizygous ARHGEF9 mutation associated with severe intellectual disability and epilepsy: a case report

**Why Not Relevant**: The paper exclusively describes ARHGEF9 (collybistin), a novel hemizygous deletion in ARHGEF9, and the associated clinical phenotype. There is no mention of the gene DPP10, no genetic data, no functional/mechanistic data, and no discussion that links ARHGEF9 to DPP10. Therefore the paper provides no direct evidence that DPP10 is associated with any Mendelian disease, nor any mechanistic rationale connecting DPP10 to the phenotypes or pathways discussed. Because the subject gene is different and no connection is made, the paper is irrelevant to the claim that DPP10 is likely associated with at least one Mendelian disease.


[Read Paper](https://www.semanticscholar.org/paper/988bf7595fc677ddeb7de11713ff3345556d6a96)


### Autosomal Dominant Intellectual Development Disorder-6 (MRD6) Without Seizures Linked to a De Novo Mutation in the grin2b Gene Revealed by Exome Sequencing: A Case Report of a Moroccan Child

**Why Not Relevant**: Relevance is near zero because the paper exclusively reports a case of MRD6 caused by a pathogenic GRIN2B (grin2b) variant (c.3912C>G, p.Tyr1304Ter) and discusses GRIN2B biology, clinical phenotype, and variant interpretation. The text contains no mention of the gene DPP10, no data (genetic, mechanistic, or epidemiological) concerning DPP10, and no comparative analyses that would implicate or evaluate DPP10. Therefore this paper provides no direct or mechanistic evidence for or against the claim that DPP10 is associated with a Mendelian disease. Note: absence of evidence in this single paper does not bear on the overall truth of the claim — it simply means this paper is not relevant to assessing DPP10's disease associations.


[Read Paper](https://www.semanticscholar.org/paper/67d756e0cc302e5d46fdda9df34403f1f2de9a5a)


## Search Queries Used

- DPP10 Mendelian disease monogenic disorder OMIM ClinVar case report family segregation de novo mutation DPP10 gene

- DPP10 de novo mutation exome sequencing trio sequencing neurodevelopmental disorder intellectual disability epileptic encephalopathy DPP10

- DPP10 DPPX dipeptidyl peptidase like 10 Kv4 potassium channel accessory protein neuronal excitability electrophysiology knockout mouse seizure phenotype

- DPP10 loss of function intolerance pLI gnomAD allele frequency rare variants constraint metrics ClinGen haploinsufficiency pathogenicity evaluation


## Bibliometric Configuration

- Use Bibliometrics: True

- Author Impact Weight: 0.4

- Citation Impact Weight: 0.4

- Venue Impact Weight: 0.2
```
