## Supplementary material for "MENDELSEEK: An algorithm that predicts Mendelian Genes and elucidates what makes them special": DRD1.txt

```
# Claim: The gene DRD1 is likely associated with at least one Mendelian disease.

**Status**: processed

**Overall Rating**: -1

**Explanation**:

No relevant papers were found that support or refute this claim.


## Relevant Papers


## Other Reviewed Papers


### Motor Deficits and Decreased Striatal Dopamine Receptor 2 Binding Activity in the Striatum-Specific Dyt1 Conditional Knockout Mice

**Why Not Relevant**: The paper focuses on DYT1 (TOR1A) mutations and their effects in mouse models; it repeatedly discusses dopamine receptor 2 (D2R) and torsinA-related mechanisms. There is no mention of the DRD1 gene, any DRD1 variants, or any human genetic evidence linking DRD1 to a Mendelian disease. The experimental findings are mechanistic in mice (conditional Dyt1 knockouts) and concern D2R binding/activity rather than D1 receptor function. Therefore the paper provides no direct genetic evidence (no linkage, segregation, mutation, or clinical phenotype data) implicating DRD1 in Mendelian disease, nor mechanistic data that specifically implicates DRD1. While dopamine signaling overall is discussed, the paper's content cannot be used to support the claim that DRD1 is likely associated with at least one Mendelian disease. The absence of evidence for DRD1 in this study does not prove a negative (i.e., it does not disprove that DRD1 could be associated with a Mendelian disease), but it means this paper is not relevant to the claim.


[Read Paper](https://www.semanticscholar.org/paper/0d52cf479c17a4914d12a419bd3c67b653852ff7)


### Targeted Next-Generation Sequencing of Korean Patients With Developmental Delay and/or Intellectual Disability

**Why Not Relevant**: The paper does not mention the gene DRD1 anywhere in the provided content. All identified causative genes are listed and DRD1 is not among them, but absence in this small targeted-panel study is not strong evidence against an association because: (1) the TruSight One Panel was used but the provided text does not state whether DRD1 was included or adequately covered by that panel, (2) the cohort is small (35 patients) and focused on DD/ID, so it may not sample the phenotypes linked to DRM1 (DRD1) even if such associations exist, and (3) negative findings (non-reporting of DRD1) do not establish lack of Mendelian association. Therefore this paper provides no direct mechanistic or genetic evidence supporting that DRD1 is associated with a Mendelian disease, nor does it provide conclusive evidence refuting the claim.


[Read Paper](https://www.semanticscholar.org/paper/efc3089f54f45bb80291d30677fb0c1f300c0c59)


### NR4A2 and Dystonia with Dopa Responsiveness

**Why Not Relevant**: The provided paper text does not discuss the gene DRD1 at all. It describes genetic and clinical evidence implicating NR4A2 (nuclear receptor subfamily 4 group A member 2) in a novel monogenic, dopa-responsive dystonia-plus disorder, including a de novo NR4A2 missense variant (c.863A>G, p.Lys288Arg) classified as likely pathogenic and a clear levodopa-responsive clinical phenotype. Key mechanistic statements relate to NR4A2 as a transcription factor required for development and maintenance of dopamine-synthesizing cells. There are no mentions of DRD1, no variant data for DRD1, no functional assays involving DRD1, and no statistical or epidemiological evidence concerning DRD1 in this paper. While the paper concerns dopaminergic system dysfunction (a pathway in which DRD1, a dopamine receptor, is one component), discussion of dopaminergic mechanisms here centers on dopamine synthesis and NR4A2-dependent cell maintenance rather than dopamine receptor function. Therefore the paper provides neither direct genetic evidence nor mechanistic evidence that DRD1 is associated with a Mendelian disease. Any inference that DRD1 might be involved would be purely speculative based on shared involvement in dopaminergic biology and is not supported by data or text in this paper. For a claim about DRD1 and Mendelian disease one would need primary genetic evidence (recurrent pathogenic variants, segregation, de novo events, or robust case series) or mechanistic functional data directly implicating DRD1; none of those are present in the supplied content.


[Read Paper](https://www.semanticscholar.org/paper/0bc0da6e272dc700624e99bd3693b40c9787e03f)


### Prenatal Diagnosis of PPP2R1A-Related Neurodevelopmental Disorders Using Whole Exome Sequencing: Clinical Report and Review of Literature

**Why Not Relevant**: The paper exclusively investigates PPP2R1A-related neurodevelopmental disorder and reports de novo PPP2R1A missense variants identified prenatally in two fetuses. The content contains no mention of the gene DRD1, no data (genetic, clinical, or mechanistic) linking DRD1 to any Mendelian phenotype, and no discussion of genes or pathways that would plausibly connect PPP2R1A findings to DRD1. Therefore this paper provides no direct evidence supporting or refuting the claim that DRD1 is associated with at least one Mendelian disease. Absence of evidence in this paper is not evidence that DRD1 is or is not associated with disease, but the paper cannot be used to support the claim. Additional literature specifically addressing DRD1 (case reports, segregation studies, ClinVar/OMIM entries, functional studies) would be required to evaluate the claim.


[Read Paper](https://www.semanticscholar.org/paper/7595f38ac95f91f2d03163020f3687301e6f88d0)


### [Study of de novo point mutations in known genes among patients with unexplained intellectual disability or developmental delay].

**Why Not Relevant**: This paper does not provide evidence for or against the claim that DRD1 is associated with a Mendelian disease. The abstract (provided content) does not mention the gene DRD1 by name, nor does it list any disease that is commonly attributed to DRD1 mutations. The study reports that 23/120 patients carried clear pathogenic changes and that a total of 20 novel mutations were reported, but the abstract only enumerates diagnosed syndromes (e.g., Weill–Marchesani syndrome type 2, Wiedemann–Steiner syndrome, Coffin–Siris syndrome, Rubinstein–Taybi syndrome, GLUT1 deficiency syndrome, Rett syndrome, cardio-facio-cutaneous syndrome 3, neurodegeneration with brain iron accumulation, congenital fibrosis of the extra-ocular muscles, and several mental retardation types) and high-level enriched pathways (chromatin remodeling, transcriptional regulation, autophagy body assembly, MAPK signaling pathway, DNA methylation, ion transport, cell skeleton assembly, Ras signaling pathways, transcription factor binding, cancer-related signaling). None of these explicit items identify DRD1 or provide a mechanistic link to DRD1 function (DRD1 encodes the dopamine D1 receptor, a GPCR involved in dopaminergic signaling), and no variant-level data for DRD1 are presented in the provided text.

Limitations and implications for the claim:
- Absence of evidence in this paper: Because DRD1 is not named and no variant data for DRD1 are shown in the provided content, there is no direct (variant-level or segregation) evidence in this study that DRD1 is associated with any Mendelian disease.
- Possible but unresolvable ambiguity: The paper states "20 novel mutations were reported" and that "the comprehensive physiological function and signaling pathways of 20 disease genes with de novo point mutation discovery was also studied," but the abstract does not list the 20 genes. It is therefore theoretically possible (though unlikely given the listed diagnoses and pathways) that DRD1 could be among the 20 genes in the full text; however, the provided content gives no gene-level evidence to confirm that. Without access to the full gene list or variant table, one cannot infer that DRD1 was studied or found to be mutated in this cohort.
- Methodological considerations affecting generalizability: The study used targeted gene sequencing of candidates in a cohort of 120 children with ID/DD and interpreted variants per ACMG guidelines with segregation analysis when available. If DRD1 was not included in the targeted panel, the study design could not detect DRD1-associated mutations. Conversely, if it was included but not reported in the abstract, the absence of mention suggests no likely pathogenic DRD1 findings of relevance to the reported diagnoses.

Conclusion: Based on the provided paper content (abstract), there is no direct or mechanistic evidence supporting that DRD1 is associated with a Mendelian disease. To determine whether this paper contains any relevant data on DRD1 would require inspection of the full text, specifically the table/list of the 20 genes and the variant call data.


[Read Paper](https://www.semanticscholar.org/paper/21495b8564948fbb2aed14f9c08c58ec5a072f48)


### Cytosolic PINK1 escapes from mitochondria to promote dendritic outgrowth

**Why Not Relevant**: The paper focuses on PINK1 and mitochondrial mechanisms in Parkinson's disease and discusses several genetic factors (e.g., PINK1 mutations causing autosomal recessive PD) and functional effects on dopamine neurotransmission. However, it does not mention the DRD1 gene, mutations in DRD1, or any Mendelian disease associated with DRD1. References to 'D1 receptors' are about receptor activation/function in the context of dopamine signaling and synaptic physiology, not about DRD1 as a Mendelian-disease-causing gene. Therefore the paper provides essentially no direct or inferential evidence that DRD1 is associated with a Mendelian disease.


[Read Paper](https://www.semanticscholar.org/paper/f347c8e0ac0ce9b045d720b9a335c62e48df9919)


### A de novo mutation of ADAMTS8 in a patient with Wiedemann–Steiner syndrome

**Why Not Relevant**: The provided paper content discusses a novel KMT2A variant associated with Wiedemann–Steiner syndrome (WDSTS) and the possibility of combined mutations affecting phenotype. There is no mention of the gene DRD1, dopamine receptor function, pathogenic variants in DRD1, nor any mechanistic or epidemiological data relevant to DRD1 and Mendelian disease. Therefore the paper content supplied does not provide evidence for or against the claim that DRD1 is likely associated with at least one Mendelian disease. Absence of evidence in this paper cannot be interpreted as evidence of absence generally; it only means this paper is not a relevant source for evaluating the claim about DRD1.


[Read Paper](https://www.semanticscholar.org/paper/0efc61bdeb151dffb24c34ca1adec5c2b59ada63)


## Search Queries Used

- DRD1 dopamine receptor D1 pathogenic variant case report exome sequencing Mendelian disease neurodevelopmental disorder

- DRD1 OMIM ClinVar ClinGen review Mendelian inheritance dopamine receptor D1 clinical annotation

- DRD1 D1 receptor knockout mouse phenotype loss of function model organism motor deficits movement disorder dopamine signaling

- rare variants DRD1 exome sequencing de novo mutation intellectual disability developmental delay familial segregation study


## Bibliometric Configuration

- Use Bibliometrics: True

- Author Impact Weight: 0.4

- Citation Impact Weight: 0.4

- Venue Impact Weight: 0.2
```
