## Supplementary material for "MENDELSEEK: An algorithm that predicts Mendelian Genes and elucidates what makes them special": DRD2.txt

```
# Claim: The gene DRD2 is likely associated with at least one Mendelian disease.

**Status**: processed

**Overall Rating**: 0

**Explanation**:

Supporting evidence.
The two provided papers document that the dopamine D2 receptor (encoded by DRD2) is central to striatal and cortical function and that perturbation of D2 receptor levels or signaling produces clear neurological phenotypes in mice. The DYT1 dystonia study reports reduced D2 receptor binding and abrupt reduction in receptor protein level in juvenile Dyt1 mice, links this to increased lysosomal degradation, and shows that overexpression of RGS9-2 rescues both receptor levels and electrophysiological responses. The PARK7 (DJ-1) knockout study reports decreased D2 receptor expression in frontal cortex neurons, hyperactivity of those neurons, and rescue of neuronal and behavioral phenotypes by local D2 receptor pharmacology or viral D2 receptor overexpression. These findings show that loss or reduction of D2 receptor function is sufficient to produce disease-relevant phenotypes in animal models, and that manipulating D2 receptor levels can modify those phenotypes.

Caveats or contradictory evidence.
Neither paper presents evidence that variants in the DRD2 gene itself cause a Mendelian (monogenic, inherited) human disease. In both studies the changes in D2 receptor are downstream consequences of mutations in other genes (Dyt1 or PARK7) or disease models, not germline mutations of DRD2. The excerpts describe altered receptor abundance or signaling as part of the disease mechanism, but they do not report human pedigrees, segregating DRD2 variants, pathogenic DRD2 alleles, or Mendelian inheritance attributable to DRD2. There is therefore no direct genetic evidence in these excerpts tying DRD2 sequence changes to a Mendelian disorder.

Analysis of potential underlying mechanisms, deeper relationships, or second-order implications.
Mechanistically, the studies reinforce biological plausibility that primary loss-of-function or other disruptive variants in DRD2 could cause neurological phenotypes (e.g., movement disorders, neuropsychiatric symptoms) because experimentally reducing receptor levels/signaling produces disease-relevant changes and restoring receptor function rescues them. The DYT1 paper indicates specific degradative pathways (lysosomal degradation, competition with binding partners) that could be relevant if DRD2 variants affected protein stability, trafficking, or interactions. The PARK7 study shows that cortical phenotypes linked to dopamine signaling can be reversed by restoring D2 receptor function. These mechanistic links increase plausibility that DRD2 perturbation can be pathogenic, but mechanistic plausibility is not the same as demonstrated genetic causation.

Explanation of rating choice.
Given the provided evidence, there is clear functional and mechanistic support that D2 receptor dysfunction contributes to neurological disease phenotypes in animal models and that restoring D2 function can be therapeutic. However, the excerpts do not provide any direct genetic evidence that DRD2 variants cause a Mendelian disease in humans (no reported pathogenic germline variants, no segregation data, no clinical genetic diagnoses tied to DRD2). Therefore the claim as stated — that DRD2 is likely associated with at least one Mendelian disease — is not supported by the provided papers. The correct judgment based on the supplied evidence is that there is no direct evidence for a Mendelian association of DRD2 in these excerpts, despite biological plausibility. Accordingly, the most appropriate classification is "No Evidence."


**Final Reasoning**:

I reviewed the excerpts for evidence that DRD2 itself is implicated as the causal gene for a Mendelian disorder. Both papers show that altered D2 receptor levels or signaling are important in disease models and that rescuing D2 function ameliorates phenotypes, which supports biological plausibility. However, neither paper reports germline DRD2 mutations, familial segregation, or any human genetic data establishing DRD2 as the cause of a monogenic disease. There is therefore no direct supporting evidence in the provided material that DRD2 is associated with a Mendelian disease. Because the claim is specifically about association with at least one Mendelian disease, and no such genetic evidence is presented, the rating is "No Evidence." I find this conclusion consistent and see no flaws in the logic: functional implication ≠ demonstrated Mendelian genetic causation, and the excerpts lack the latter.


## Relevant Papers


### RGS9‐2 rescues dopamine D2 receptor levels and signaling in DYT1 dystonia mouse models

**Authors**: P. Bonsi (H-index: 41), A. Pisani (H-index: 76)

**Relevance**: 0.25

**Bibliometric Impact**: 0.543


**Excerpts**:

- Dopamine D2 receptor signaling is central for striatal function and movement, while abnormal activity is associated with neurological disorders including the severe early‐onset DYT1 dystonia.

- Nevertheless, the mechanisms that regulate D2 receptor signaling in health and disease remain poorly understood.

- Here, we identify a reduced D2 receptor binding, paralleled by an abrupt reduction in receptor protein level, in the striatum of juvenile Dyt1 mice.

- This occurs through increased lysosomal degradation, controlled by competition between β‐arrestin 2 and D2 receptor binding proteins.

- Accordingly, we found lower levels of striatal RGS9‐2 and spinophilin.

- Further, we show that genetic depletion of RGS9‐2 mimics the D2 receptor loss of DYT1 dystonia striatum, whereas RGS9‐2 overexpression rescues both receptor levels and electrophysiological responses in Dyt1 striatal neurons.

- This work uncovers the molecular mechanism underlying D2 receptor downregulation in Dyt1 mice and in turn explains why dopaminergic drugs lack efficacy in DYT1 patients despite significant evidence for striatal D2 receptor dysfunction.

- Our data also open up novel avenues for disease‐modifying therapeutics to this incurable neurological disorder.


**Explanations**:

- This sentence links abnormal D2 receptor activity to neurological disorders and explicitly names DYT1 dystonia, a well‑characterized Mendelian (TOR1A) disorder. It provides associative evidence that D2 receptor dysfunction is present in a Mendelian disease context. Strengths: directly connects DRD2 receptor dysfunction to a Mendelian disease phenotype. Limitations: it is associative/phenotypic — it does not state that DRD2 gene mutations cause the disease, only that D2 receptor signaling is abnormal in that disease.

- This contextual sentence indicates gaps in mechanistic understanding and motivates the study. Relevance: contextual/mechanistic. Limitation: no evidence provided here, only statement of prior knowledge gap.

- This is experimental evidence from a Dyt1 mouse model showing reduced D2 receptor binding and protein in striatum. It is mechanistic/phenotypic evidence that DRD2 (the D2 receptor) is functionally altered in a model of a Mendelian disease. Strengths: direct measurement of receptor binding and protein level in a disease model. Limitations: data are from juvenile Dyt1 mice (mouse model), not human genetic evidence that DRD2 variants cause Mendelian disease; altered receptor levels can be secondary to the primary genetic lesion (TOR1A), so this does not demonstrate DRD2 as a disease‑causing gene.

- This sentence explains the cellular mechanism (increased lysosomal degradation) responsible for the observed reduction in D2 receptor levels, implicating β‑arrestin 2 and D2 receptor binding proteins. Relevance: mechanistic support showing how DRD2 protein levels are regulated in the disease model. Strengths: provides plausible molecular pathway for receptor downregulation. Limitations: mechanism described in the Dyt1 model — again, does not indicate that variants in the DRD2 gene cause disease; it indicates post‑translational regulation is perturbed in the Dyt1 context.

- This reports lower levels of two D2 receptor–interacting/regulatory proteins (RGS9‑2 and spinophilin) in striatum. Relevance: mechanistic, showing components of the pathway that regulate DRD2 are altered in the Mendelian disease model. Limitations: descriptive finding in the model; does not constitute genetic evidence linking DRD2 to Mendelian inheritance.

- This functional experiment shows that manipulating RGS9‑2 reproduces or rescues the D2 receptor phenotype in the Dyt1 striatum, providing causal mechanistic evidence that altered interacting proteins affect DRD2 levels/function in the disease model. Relevance: mechanistic. Strengths: genetic manipulation demonstrates causal control of DRD2 level and electrophysiological consequences in the model. Limitations: the manipulation concerns RGS9‑2, not DRD2 sequence; it shows DRD2 is downstream of other genetically manipulable factors but does not indicate DRD2 variants are themselves causal for a Mendelian disease.

- This sentence summarizes that the study uncovers molecular mechanisms of D2 receptor downregulation in Dyt1 mice and links this to clinical drug response in DYT1 patients. Relevance: contextual/associative; it ties DRD2 dysfunction to a human Mendelian disease (DYT1) but does not provide genetic evidence that DRD2 is the Mendelian disease gene. Limitation: extrapolation from mouse model to human patients; still no demonstration that DRD2 variants cause a Mendelian disorder.

- This concluding sentence frames therapeutic implications. Relevance: low for the specific claim. It implies DRD2 pathway components might be therapeutic targets in the Mendelian disease (DYT1), supporting functional involvement of DRD2-related processes, but it is not evidence that DRD2 is itself a Mendelian disease gene.


[Read Paper](https://www.semanticscholar.org/paper/479220de2802d5f4d5a82e9832f596a4464fdfdc)


### Impaired D2 receptor-dependent dopaminergic transmission in prefrontal cortex of awake mouse model of Parkinson's disease.

**Authors**: Mingli Li (H-index: 6), Zhuan Zhou (H-index: 37)

**Relevance**: 0.35

**Bibliometric Impact**: 0.35368


**Excerpts**:

- The loss-of-function mutation in PARK7/DJ-1 is one of the most common causes of autosomal recessive Parkinson's disease, and patients carrying PARK7 mutations often exhibit both a progressive movement disorder and emotional impairment, such as anxiety.

- Using two-photon microscopic Ca2+ imaging in awake PARK7-/- and PARK7+/+ mice, we found that (i) PARK7-/- neurons in the frontal association cortex showed substantially higher circuit activity recorded as spontaneous somatic Ca2+ signals;

- (ii) both basal and evoked dopamine release remained intact, as determined by both electrochemical dopamine recordings and high performance liquid chromatography in vivo;

- (iii) D2 receptor expression was significantly decreased in postsynaptic frontal association cortical neurons, and the hyper-neuronal activity were rescued by D2 receptor intervention using either local pharmacology or viral D2 receptor over-expression;

- (iv) PARK7-/- mice showed anxiety-like behaviours that were rescued by either local D2 receptor pharmacology or overexpression.

- Thus, for first time, we demonstrated a robust D2 receptor-dependent phenotype of individual neurons within the prefrontal cortex circuit in awake parkinsonian mice that linked with anxiety.


**Explanations**:

- This sentence establishes that PARK7 (DJ-1) loss-of-function mutations are a Mendelian (autosomal recessive) cause of Parkinson's disease and that such patients show emotional impairments like anxiety. Relevance: indirect contextual support. It does not implicate DRD2 as a Mendelian gene, but it frames the disease model in which the study investigates downstream molecular actors (such as D2 receptors). Limitation: this is background about PARK7, not about DRD2 genetics.

- This result shows increased neuronal activity in the frontal association cortex of PARK7-/- mice. Relevance: mechanistic — it describes a cellular phenotype in a Mendelian disease model (PARK7 loss). It is relevant because it establishes an abnormal phenotype that later is linked to D2 receptor changes. Limitation: this is an observation of circuit activity in a mouse model, not evidence that DRD2 mutations cause a Mendelian disease.

- This sentence reports that dopamine release (both basal and evoked) is intact in the PARK7-/- model. Relevance: mechanistic — it helps narrow the mechanism by excluding presynaptic dopamine deficiency as the cause of the observed neuronal hyperactivity, thereby strengthening the case that postsynaptic D2 receptor changes (not reduced dopamine availability) underlie the phenotype. Limitation: still indirect with respect to DRD2 as a Mendelian gene; methods/statistics not provided here.

- This is a central mechanistic finding: postsynaptic D2 receptor expression is significantly decreased in frontal cortical neurons of the PARK7-/- mice, and restoring D2 function (by local pharmacology or viral D2 over-expression) rescues the hyper-neuronal activity. Relevance: strong mechanistic evidence that altered D2 receptor expression/function contributes causally to a disease-relevant neuronal phenotype in a Mendelian Parkinson's model. However, this is not direct genetic evidence that DRD2 itself harbors Mendelian pathogenic variants; it shows DRD2 dysfunction downstream of a PARK7 mutation. Limitations: evidence comes from a specific mouse model and manipulation (overexpression, pharmacology); it does not show that inherited DRD2 mutations cause disease in humans, nor does it provide genetic linkage/segregation data.

- This sentence links the molecular/cellular manipulations to behavior: anxiety-like behaviors in PARK7-/- mice are rescued by local D2 receptor pharmacology or overexpression. Relevance: mechanistic and phenotypic — it demonstrates that D2 receptor interventions reverse a Mendelian-disease-associated behavioral phenotype in mice, strengthening the plausibility that DRD2 perturbations can produce disease-relevant phenotypes. Limitation: rescue of a phenotype in a model where DRD2 is altered downstream of PARK7 is not equivalent to showing DRD2 variants themselves are Mendelian causes; species differences and lack of human genetic data limit generalizability.

- This concluding sentence states the authors' interpretation that they identified a D2 receptor-dependent neuronal phenotype in an awake parkinsonian (PARK7-/-) mouse linked to anxiety. Relevance: summarizes mechanistic connection between D2 receptor dysfunction and disease phenotype in a Mendelian model. Limitation: again, this is mechanistic work in a PARK7 loss model; it supports DRD2's role in disease biology but does not provide direct genetic evidence that DRD2 is a Mendelian disease gene.


[Read Paper](https://www.semanticscholar.org/paper/7fce3d58206cfb6d86a6ebd209e6e65e64741dcd)


## Other Reviewed Papers


### The Burden of Candidate Pathogenic Variants for Kidney and Genitourinary Disorders Emerging From Exome Sequencing

**Why Not Relevant**: The provided paper excerpt focuses on identifying and analyzing genes associated with Mendelian kidney and genitourinary disorders, the methods for curating a gene list from OMIM and Orphanet, and analyses of incidental findings in a large cohort. The text contains no mention of the gene DRD2, no evidence that DRD2 was among the curated genes, and no mechanistic discussion linking DRD2 to any Mendelian disease. Therefore the excerpted content does not provide direct evidence supporting or refuting the claim that DRD2 is likely associated with at least one Mendelian disease. 

Limitations and caveats: (1) The authors note a final curated list of 625 genes and point to appendices and a laboratory website for the full list; those appendices or the external list were not provided here, so it is theoretically possible (but not indicated in the supplied text) that DRD2 could appear in the supplemental list. (2) The provided excerpt concentrates on kidney and genitourinary disorders—DRD2 is primarily implicated in neuropsychiatric biology—so it is unlikely to be relevant to the gene sets and analyses described. (3) To evaluate the claim about DRD2 one would need to consult gene-specific resources (OMIM, ClinVar, HGMD, Orphanet) or the paper’s full supplemental gene list; none of those DRD2-specific data are present in the supplied content.


[Read Paper](https://www.semanticscholar.org/paper/a75e297208c04992568e607d19aa9b9aaebd09d5)


### Hunting for genes in essential tremor

**Why Not Relevant**: The paper's content discusses DRD3 (dopamine D3 receptor) and its Ser9Gly variant, and it places DRD3 in the broader D2 receptor family, but it contains no direct mention, data, or analysis concerning the DRD2 gene itself. The claim concerns whether DRD2 is likely associated with at least one Mendelian disease. This paper provides (1) mechanistic and association data specific to DRD3, (2) general statements that essential tremor can sometimes follow autosomal dominant inheritance, and (3) methodological comments about how to find Mendelian disease genes. None of these constitute direct evidence that DRD2 is associated with any Mendelian disease. The indirect connection (DRD3 is in the D2 receptor family, of which DRD2 is also a member) is insufficient to support the claim because (a) family membership does not imply shared Mendelian disease associations, (b) the paper explicitly reports failure to replicate DRD3 association with ET, and (c) mechanistic findings are specific to DRD3 (and in some cases from in vitro or animal data). Therefore the paper is not relevant for supporting the claim about DRD2, justifying a low relevance score.


[Read Paper](https://www.semanticscholar.org/paper/3143df398a0fabba0c7ae35f25e8ea14f6513edf)


### Systematic Review of Sequencing Studies and Gene Expression Profiling in Familial Meniere Disease

**Why Not Relevant**: The paper is a systematic review focused specifically on sequencing studies of Familial Meniere Disease and reports 20 SNVs across 11 genes (FAM136A, DTNA, PRKCB, COCH, DPT, SEMA3D, STRC, HMX2, TMEM55B, OTOG and LSAMP). DRD2 is not mentioned anywhere in the provided content, nor are analyses that would bear on DRD2's association with Mendelian disease. Therefore this paper provides no direct genetic association data, mechanistic data, or pathogenicity analyses relating to DRD2. Absence of DRD2 in this FMD-focused review does not disprove an association between DRD2 and any Mendelian disease in other contexts; it only shows DRD2 was not implicated by the studies surveyed for FMD. To evaluate the claim that DRD2 is likely associated with at least one Mendelian disease, one would need studies that (a) identify segregating rare variants in DRD2 in families with Mendelian inheritance of a phenotype, (b) provide pathogenicity evidence for DRD2 variants, or (c) describe plausible mechanisms connecting DRD2 dysfunction to a Mendelian phenotype—none of which are present in this paper's content.


[Read Paper](https://www.semanticscholar.org/paper/2996823253b1e0a3beaa012786c537f2909d5143)


### A novel PDGFRB sequence variant in a family with a mild form of primary familial brain calcification: a case report and a review of the literature

**Why Not Relevant**: The provided paper content discusses PDGFRB mutation carriers and imaging-detected basal ganglia calcifications. The claim concerns whether the gene DRD2 is likely associated with at least one Mendelian disease. There is no mention of DRD2, its variants, phenotype associations, inheritance patterns, molecular mechanisms, functional studies, linkage/segregation data, or clinical descriptions related to DRD2 in the provided text. PDGFRB is a different gene with distinct biology; findings about PDGFRB (including clinical phenotype severity or CT-detectable calcifications) cannot be used to support or refute an association between DRD2 and any Mendelian disease. Because the content contains no information about DRD2, its variants, or relevant mechanistic or epidemiologic evidence, the relevance to the claim is effectively zero. Additional reasons: (1) single-sentence excerpt lacks methodological details, sample size, or statistical results even for PDGFRB, so it would be insufficient for inference about any other gene; (2) mechanistic pathways leading from PDGFRB dysfunction to basal ganglia calcification do not imply similar mechanisms for DRD2; (3) without explicit discussion, cross-gene generalization is not supported. Consequently, this paper content does not provide evidence for or against the claim that DRD2 is likely associated with a Mendelian disease.


[Read Paper](https://www.semanticscholar.org/paper/f632c26e827013b080875b446bb2c75034de7628)


### NR4A2 and Dystonia with Dopa Responsiveness

**Why Not Relevant**: The provided paper content focuses on NR4A2 and established dopamine-synthesis genes (GCH1, TH, SPR) in the context of dopa-responsive and neurodevelopmental disorders. It presents direct genetic and clinical evidence that NR4A2 is a novel monogenic cause of a dopa-responsive dystonia phenotype. However, the text does not mention DRD2 (the dopamine D2 receptor gene) at all, nor does it present any data, variants, functional studies, epidemiology, or literature citations concerning DRD2. Therefore, while the paper is relevant to the general topic of dopaminergic Mendelian diseases and provides mechanistic precedent that genes affecting dopamine biology can be monogenic, it provides no direct or indirect evidence specifically supporting or refuting the claim that DRD2 is likely associated with at least one Mendelian disease. Given this complete absence of DRD2-specific content, the relevance to the claim is very low (0.03).


[Read Paper](https://www.semanticscholar.org/paper/0bc0da6e272dc700624e99bd3693b40c9787e03f)


### Gain of function of Malate Dehydrogenase 2 (MDH2) and familial hyperglycemia.

**Why Not Relevant**: The paper investigates MDH2 (Malate Dehydrogenase 2) variants as causes of familial adult-onset diabetes, providing genetic segregation and functional (cellular and C. elegans) evidence implicating MDH2. Nowhere in the provided content is the gene DRD2 (dopamine D2 receptor) mentioned, studied, or linked to any phenotype. Therefore this paper contains no direct genetic, clinical, or mechanistic evidence supporting or refuting the claim that DRD2 is associated with at least one Mendelian disease. The absence of DRD2 discussion is a limitation only in the sense that the study was not designed to evaluate DRD2; absence of evidence here should not be interpreted as evidence that DRD2 is not associated with Mendelian disease—only that this paper provides no information relevant to that claim.


[Read Paper](https://www.semanticscholar.org/paper/981bd43e9abe3371777a90f496ea080aed01fa6f)


### Cytosolic PINK1 escapes from mitochondria to promote dendritic outgrowth

**Why Not Relevant**: The provided paper excerpt focuses on PINK1 and its roles in mitochondrial function, dendritic outgrowth, and presynaptic dopamine release. While it mentions D2 receptors as part of downstream signaling affected by altered dopamine levels, it contains no data, analyses, or statements about the DRD2 gene (the gene encoding the D2 dopamine receptor), no descriptions of pathogenic DRD2 variants, no inheritance patterns, and no reports of Mendelian disease caused by DRD2 mutations. The experimental evidence presented is mechanistic (cell culture and animal models) and concerns genes other than DRD2. Therefore the paper does not provide direct genetic evidence nor even case reports linking DRD2 to a Mendelian disorder. Given this lack of direct or indirect genetic association evidence, the content is essentially irrelevant to the claim that "DRD2 is likely associated with at least one Mendelian disease."


[Read Paper](https://www.semanticscholar.org/paper/f347c8e0ac0ce9b045d720b9a335c62e48df9919)


### NGS based studies on primary immunodeficiencies (PIDs) : causative gene identification, tool development and application

**Why Not Relevant**: The paper focuses on primary immunodeficiency diseases (PIDs) and reports genes implicated in PID by WES/TRS, copy-number analysis, and mutation frequency analyses. DRD2 (dopamine D2 receptor) is not mentioned anywhere in the provided text, and none of the reported results, gene lists, or mechanistic sections relate to DRD2. Therefore the paper provides no direct evidence that DRD2 is associated with any Mendelian disease. The closest the paper offers is indirect negative information (DRD2 is not among the PID-associated genes found), but that is weak evidence because: (1) the study cohort is enriched for immunodeficiency phenotypes and would not comprehensively capture Mendelian diseases outside immunology, (2) the TRS panel was of 219 common PID genes and may not have included DRD2, (3) absence of mention is not proof of absence of association in the wider literature or other cohorts, and (4) sample size and study design may lack power to detect very rare Mendelian associations or associations manifesting outside the immune system. To evaluate the claim that DRD2 is likely associated with at least one Mendelian disease would require targeted evidence such as (a) case reports of segregation of pathogenic DRD2 variants with a Mendelian phenotype, (b) population-level enrichment studies showing rare damaging DRD2 variants segregating with disease, (c) ClinVar/OMIM entries or curated gene-disease assertions linking DRD2 to a Mendelian disorder, or (d) functional/mechanistic studies showing that specific DRD2 variants cause a penetrant phenotype. None of these are present in the provided text.


[Read Paper](https://www.semanticscholar.org/paper/7786e43fbaf68904111f286747f0cf8968c2dd1e)


### Modeling pleiotropy: Gee-2 linkage and association joint analysis of adolescent alcohol and cigarett e consumption

**Why Not Relevant**: The paper studies DRD2 in the context of linkage and association with complex behavioral phenotypes (alcohol and cigarette consumption) using family-based GEE-2 models. It reports allelic transmission signals for DRD2 with respect to these polygenic traits but provides no data, analyses, or claims about DRD2 causing or being associated with any Mendelian (monogenic, typically high-penetrance) disease. There is no reporting of rare pathogenic variants, segregating familial Mendelian phenotypes, clinical diagnoses of Mendelian disorders, LOD scores for Mendelian linkage, or case descriptions consistent with Mendelian inheritance. Therefore the study is not relevant evidence supporting the claim that 'DRD2 is likely associated with at least one Mendelian disease.'


[Read Paper](https://www.semanticscholar.org/paper/e842c00a84c032d09b0be75c81204b02bdd14f27)


### Methodological issues in the study of the genetics of spermatogenic failure

**Why Not Relevant**: The provided paper does not mention the gene DRD2, nor does it present any genetic, clinical, or experimental data linking DRD2 to any Mendelian disease. The content focuses on genetic causes of spermatogenic failure broadly (chromosomal abnormalities, recurrent Y deletions, and a few named monogenic disorders such as Kallmann and Noonan syndromes and CF-related CBAVD) and on methodological issues in association studies. Although it briefly references dopamine pharmacology (use of dopamine agonists for hyperprolactinaemia), this is a therapeutic note and does not implicate DRD2 genetically. Therefore the paper provides no direct evidence for or against the claim that DRD2 is associated with a Mendelian disease — only general background about many genes influencing spermatogenesis and that monogenic causes exist. Given the absence of any mention, data, or mechanistic discussion specific to DRD2, the relevance to the claim is negligible.


[Read Paper](https://www.semanticscholar.org/paper/198a680ee854c51c9699f4ab8c091cd3e9e60e85)


### Protecting the Brain

**Why Not Relevant**: The paper provides substantial mechanistic and experimental evidence (mouse knockouts, astrocyte-specific deletions, cell culture, and pharmacologic experiments) that DRD2 influences neuroinflammation via CRYAB, which increases the biological plausibility that DRD2 perturbation can produce pathological phenotypes. However, it contains no human genetic data, no descriptions of pathogenic DRD2 variants, no segregation studies, no case reports, and no explicit demonstration that DRD2 variants follow a Mendelian inheritance pattern or cause a monogenic disease. Because the claim concerns association with at least one Mendelian disease, and the paper presents only mechanistic and model-organism functional data (not human Mendelian genetics), its relevance to the claim is very low.


[Read Paper](https://www.semanticscholar.org/paper/6b8357183f58e16f44e5c9c6bbc7aab8889f3260)


### Identification Of The Disease-Causing Mutation In Autosomal Dominant Familial Immune Thrombocytopenia By Genome-Wide Linkage Analysis and Whole Genome Sequencing

**Why Not Relevant**: This paper does not provide evidence for or against the claim that DRD2 is likely associated with at least one Mendelian disease. The study focuses on a multi-generation family with childhood immune thrombocytopenia (ITP) and reports a validated candidate variant in NOS3 (c.1267G>A) as the likely disease-causing mutation. The text explicitly discusses NOS3 and ANKRD26, and no mention of DRD2, dopamine receptors, or any variants in DRD2 appears in the supplied content. Although whole-genome sequencing was performed in the study (which in principle could detect variants in DRD2), the authors report and validate NOS3 as the candidate and do not report any findings implicating DRD2. Therefore the paper offers no direct genetic evidence linking DRD2 to a Mendelian disease, nor any mechanistic data (e.g., functional assays, linkage, segregation) concerning DRD2. Limitations to this conclusion: absence of DRD2 in the reported results is not definitive proof that the authors examined DRD2 and found nothing of interest (the supplied excerpt does not include an explicit negative statement about DRD2), and WGS data for this family might contain unreported variants; however, based on the paper content provided, there is no support for the claim that DRD2 is associated with a Mendelian disease.


[Read Paper](https://www.semanticscholar.org/paper/a952dbd9a3ebf1304cd3c460f802b84ef3bb424b)


## Search Queries Used

- DRD2 pathogenic variant Mendelian disease monogenic disorder dopamine receptor D2 mutation case report

- dopamine receptor D2 DRD2 loss of function knockout mouse movement disorder parkinsonism dystonia mechanism dopamine signaling

- DRD2 familial segregation rare disease autosomal dominant autosomal recessive monogenic inheritance segregating variant family study

- DRD2 OMIM ClinVar HGMD review systematic review case series pathogenic DRD2 variant clinical genetics database


## Usage Statistics

- Prompt Tokens: 0

- Completion Tokens: 0

- Total Tokens: 0

- Estimated Cost: $0.0693


## Bibliometric Configuration

- Use Bibliometrics: True

- Author Impact Weight: 0.4

- Citation Impact Weight: 0.4

- Venue Impact Weight: 0.2
```
