## Supplementary material for "MENDELSEEK: An algorithm that predicts Mendelian Genes and elucidates what makes them special": DSC1.txt

```
# Claim: The gene DSC1 is likely associated with at least one Mendelian disease.

**Status**: processed

**Overall Rating**: -1

**Explanation**:

No relevant papers were found that support or refute this claim.


## Relevant Papers


## Other Reviewed Papers


### Rare variants in IMPDH2 cause autosomal dominant dystonia in Chinese population

**Why Not Relevant**: The provided paper content does not mention DSC1 at all and therefore provides no direct or mechanistic evidence bearing on the claim that DSC1 is likely associated with a Mendelian disease. The only sentence supplied is: "This work supplemented the evidence on the role of IMPDH2 in autosomal dominant dystonia in Chinese population, and expanded the genetic and phenotypic spectrum of IM PDH2 , paving way for future studies." This sentence refers to the gene IMPDH2 and autosomal dominant dystonia; it does not mention DSC1, any DSC1 variants, phenotypes linked to DSC1, functional/mechanistic data for DSC1, or methods/results that could be interpreted to support or refute an association of DSC1 with Mendelian disease. In addition, the supplied text is a single summary sentence without methodological details, variant data, statistical results, or experimental evidence that might allow indirect inference about other genes. For these reasons relevance to the DSC1 claim is effectively zero. If you want evidence about DSC1 specifically, I can search for or analyze papers, database entries (OMIM, ClinVar, gnomAD/gnomAD constraint metrics), or functional studies that explicitly mention DSC1 and any disease associations.


[Read Paper](https://www.semanticscholar.org/paper/e3e08eb7abed673c5048d945b86cb771c9c70f79)


### Precision Medicine in Internal Medicine

**Why Not Relevant**: The provided paper content is a general review of genetic testing methods, variant interpretation, and resources (e.g., ES/GS, ACMG guidelines, ClinVar, OMIM). It does not mention the gene DSC1, report any DSC1 variants, provide segregation, case reports, functional studies, population frequencies, or any gene-specific analyses. Therefore it provides no direct evidence that DSC1 is associated with any Mendelian disease. The cited statements are useful background for how such an association would be discovered and evaluated (mechanistic and procedural context), but they do not support or refute the specific claim about DSC1. To assess the claim about DSC1, gene-specific evidence (e.g., ClinVar/OMIM entries for DSC1, case reports, segregation data, functional assays, population variant frequencies, or curated gene-disease validity assessments) would be required, none of which are present in this text.


[Read Paper](https://www.semanticscholar.org/paper/c7199e8a5226f8d9d55777da0e15e91797bb459a)


### John Hilton Edwards 1928–2007

**Why Not Relevant**: The provided paper content is a single-sentence obituary note: "John Edwards, formerly Professor of Genetics at Oxford University, died on October 11 of metastatic cancer of the prostate, an important contributor to human genetics in a variety of areas, particularly linkage mapping, allelic association with disease predisposition and comparative gene mapping." This sentence makes no mention of the gene DSC1, any genetic analyses involving DSC1, any Mendelian disease, patient data, functional studies, association statistics, mechanistic pathways, or any experimental results. Therefore it provides neither direct evidence (e.g., reported mutation-disease association, segregation data, case reports, or statistical association) nor mechanistic evidence (e.g., protein function, pathway involvement, animal models) relevant to the claim that DSC1 is likely associated with at least one Mendelian disease. The content is biographical and high-level, lacking experimental methods, results, or specific gene references; as such it cannot support or refute the claim. No verbatim excerpts relevant to DSC1 or Mendelian disease can be extracted from this text.


[Read Paper](https://www.semanticscholar.org/paper/3e1c6041c3e82612eac32a8d4df42af23709635c)


### The simplest explanation does not have to be preferred: co-occurrence of pathogenic variants in cancer-predisposing genes

**Why Not Relevant**: The provided paper content does not mention DSC1, nor does it present data, analyses, or mechanistic discussion that could be linked to DSC1 or to a Mendelian disease caused by DSC1. The single sentence discusses MINAS, cancer phenotypes, and checking UK 10,000 Genomes Project data for participants with tumor predisposition syndromes or multiple primary tumors, and whether effects of cancer susceptibility genes (CSGs) are additive or synergistic. There is no direct evidence (no DSC1 variant counts, no segregation, no case reports, no statistical association) and no mechanistic evidence (no functional studies, pathways, or molecular interactions) related to DSC1. Because the content is gene-agnostic and focused on cancer-susceptibility gene interactions in general, it cannot support or refute the claim that "The gene DSC1 is likely associated with at least one Mendelian disease." Additional information explicitly mentioning DSC1 (variant observations, phenotype linkage, functional assays, segregation data, or mechanistic pathways involving DSC1) would be required to evaluate the claim. The provided sentence is also fragmentary descriptive text (background/aims) rather than results or conclusions, further limiting its evidentiary value for this specific claim.


[Read Paper](https://www.semanticscholar.org/paper/a1372a664bd2c33a0bda638975a8b26d112457fc)


### A nonsense variant in KRT31 is associated with autosomal-dominant monilethrix.

**Why Not Relevant**: This paper does not provide direct or mechanistic evidence relating to the gene DSC1. The study focuses on monilethrix and reports known causative genes KRT81, KRT83, KRT86, the autosomal-recessive gene DSG4, and newly identifies pathogenic variants in KRT31. The paper text supplied makes no mention of DSC1 (desmocollin-1) or variants in DSC1, and no data (genetic, co-segregation, functional cell biology, or expression) are presented for DSC1. While the paper does mention DSG4, a desmosomal cadherin implicated in autosomal-recessive monilethrix, that mechanistic connection to another desmosomal gene (DSC1) would be speculative: similarity in protein family or cellular compartment alone is insufficient to support a Mendelian disease association for DSC1 without genetic or functional evidence. Therefore, based on the content provided, this paper neither supports nor refutes the claim that DSC1 is likely associated with at least one Mendelian disease.


[Read Paper](https://www.semanticscholar.org/paper/70feee1879ff5c8a41c5624a6e6398f7d98ce27e)


### A novel missense mutation in the CRYBA2 caused autosomal dominant presenile cataract in a Chinese family

**Why Not Relevant**: The provided paper content (title: "A novel causative mutation (NM_057093:c.457T>C) in CRYBA2 might contribute to autosomal dominant presenile cataract in a Chinese family.") pertains to a mutation in CRYBA2 and presenile cataract. There is no mention of DSC1 in the supplied content, no experimental data concerning DSC1, and no mechanistic discussion linking CRYBA2 to DSC1. Therefore this paper provides neither direct evidence (genetic association, segregation, variant pathogenicity) nor mechanistic evidence (shared pathway, protein interaction, expression overlap) supporting the claim that DSC1 is likely associated with at least one Mendelian disease. Limitation: only the provided paper content was evaluated (title and short description); if additional text from the full article contains references to DSC1, that was not supplied and could alter relevance. If you want, I can (a) search the literature/databases (OMIM, ClinVar, HGMD, PubMed) for DSC1 associations, or (b) evaluate full text if you supply it.


[Read Paper](https://www.semanticscholar.org/paper/29794dd1f9055a399851fa2e6dfa586ebf74dc13)


### Identifying pathogenic variants in rare pediatric neurological diseases using exome sequencing

**Why Not Relevant**: The provided paper content is a single-sentence summary: "This study retrospectively analyzed the utility of four annotation tools in identifying 271 pathogenic single nucleotide and small insertion/deletion variants and found that a combination of multiple annotation tools and appropriate evaluation can improve the diagnosis of rare diseases." This sentence (1) makes no mention of the gene DSC1, (2) contains no gene-level or variant-level details tied to specific genes, and (3) provides no mechanistic data (functional studies, segregation, or molecular mechanism) about any gene. Therefore, based on the content you supplied, the paper does not provide either direct evidence (e.g., identification of pathogenic DSC1 variants, co-segregation with disease, case reports) or mechanistic evidence (e.g., functional assays showing how DSC1 variants cause disease) to support or refute the claim that "The gene DSC1 is likely associated with at least one Mendelian disease." Limitations and caveats: (a) the absence of DSC1 in this excerpt is not definitive proof that the full paper or its supplementary materials do not contain DSC1-specific data; (b) the study focus, as described, is on benchmarking annotation tools across 271 pathogenic variants in aggregate, so even if DSC1 variants were among those 271, this summary does not report gene-specific conclusions; (c) annotation-tool performance or improved diagnostic yield does not by itself establish that a particular gene is causally associated with Mendelian disease—gene-level causality requires variant pathogenicity evidence, segregation, population frequency, and ideally functional validation. Recommendation: to evaluate the claim, examine the full paper and its supplementary tables for any mention of DSC1 (specific variants, samples, or case descriptions) and seek primary evidence such as case reports, segregation analyses, functional assays, or curated clinical-database entries (ClinVar, OMIM) linking DSC1 to Mendelian phenotypes. Since the provided content contains no DSC1-related material, relevance to the claim is effectively zero.


[Read Paper](https://www.semanticscholar.org/paper/ab130c4f5e6708f688acbdb584daf59359a913d8)


## Search Queries Used

- DSC1 desmocollin 1 Mendelian disease monogenic inherited disorder association OMIM case report

- DSC1 variants pathogenic ClinVar pathogenicity exome sequencing rare variant segregation family study autosomal dominant autosomal recessive

- DSC1 desmocollin 1 desmosome keratinocyte adhesion epidermis skin barrier knockout mouse model zebrafish morpholino functional study phenotype

- DSC1 ClinGen gene curation gene disease validity OMIM GeneReviews gnomAD pLI loss of function intolerance population frequency no known Mendelian association


## Bibliometric Configuration

- Use Bibliometrics: True

- Author Impact Weight: 0.4

- Citation Impact Weight: 0.4

- Venue Impact Weight: 0.2
```
