## Supplementary material for "MENDELSEEK: An algorithm that predicts Mendelian Genes and elucidates what makes them special": DUOX1.txt

```
# Claim: The gene DUOX1 is likely associated with at least one Mendelian disease.

**Status**: processed

**Overall Rating**: -1

**Explanation**:

No relevant papers were found that support or refute this claim.


## Relevant Papers


## Other Reviewed Papers


### Goitrous congenital hypothyroidism and hearing impairment associated with mutations in the TPO and SLC26A4/PDS genes.

**Why Not Relevant**: This paper does not provide any direct or mechanistic evidence regarding the gene DUOX1. The study focuses on Pendred syndrome (SLC26A4/PDS) and thyroid peroxidase (TPO) deficiency: sequencing was performed for SLC26A4/PDS and TPO, and the identified variants are in those genes (a monoallelic SLC26A4/PDS missense mutation and compound heterozygous TPO mutations). The text supplied contains no mention of DUOX1, no sequencing or analysis of DUOX1, and no discussion of DUOX1-related mechanisms. Therefore it cannot support or refute the claim that DUOX1 is likely associated with at least one Mendelian disease. 

Relevant contextual points from the provided content that illustrate the paper's scope (but do not mention DUOX1):
- The paper's context sentence frames the diseases studied as Pendred syndrome and TPO deficiency, both autosomal-recessive and causing thyroid dyshormonogenesis with shared clinical features (congenital hypothyroidism, goiter, iodide organification defect). 
- The case report and methods indicate sequencing of SLC26A4/PDS and TPO genes only, and the functional study addressed a pendrin (SLC26A4) mutation. 

Limitations explaining why no inference about DUOX1 can be drawn from this paper:
1) Absence of DUOX1 data: DUOX1 is not mentioned, sequenced, or functionally tested in this study, so there is no direct genetic, statistical, or functional evidence related to DUOX1. 
2) Study scope: the work is a case report focused on two genes known to cause overlapping phenotypes (SLC26A4 and TPO); it was not designed to search broadly for other causes of dyshormonogenesis. 
3) Even if the paper discusses mechanisms of iodide organification or TPO function, such mechanistic discussion cannot be attributed to DUOX1 unless DUOX1 is explicitly included in the analysis or text. 

Conclusion: Relevance to the claim is nil based on the provided content — this paper cannot be used to argue for or against DUOX1 being associated with a Mendelian disease.


[Read Paper](https://www.semanticscholar.org/paper/c9310ea2d413a12b3ed185ac07b49d9feb63ac0d)


### Whole exome and genome sequencing for Mendelian immune disorders: from molecular diagnostics to new disease variant and gene discovery

**Why Not Relevant**: The provided content is a general methodological review about whole exome and whole genome sequencing and variant prioritization for Mendelian disorders. It contains no mention of the gene DUOX1, no variant-phenotype associations, no experimental or clinical data about DUOX1, and no mechanistic discussion involving DUOX1. Consequently, this paper content (as supplied) does not provide evidence for or against the claim. The only relevant inference is that the paper discusses tools that could be used to discover such associations, but that is methodological and hypothetical rather than evidence that DUOX1 is associated with a Mendelian disease. Note also that only a portion of the paper was provided; if the full paper includes sections naming DUOX1 or presenting data, those were not available for evaluation here.


[Read Paper](https://www.semanticscholar.org/paper/a4daabb0a21b7dcef09b95ce30e84e8b61c915fe)


### Uncovering recessive alleles in rare Mendelian disorders by genome sequencing of 174 individuals with monoallelic pathogenic variants.

**Why Not Relevant**: The provided paper content is a single general sentence about diagnostic practice: "When performing GS as first-tier diagnostic test, including the interpretation of SVs and rare intronic variants in known recessive disease genes, the overall diagnostic yield of rare disease will increase." This sentence does not mention the gene DUOX1, does not describe any specific gene–disease associations, and provides no experimental data, results, or mechanistic information about DUOX1 or any Mendelian disease. Therefore it provides no direct evidence that DUOX1 is associated with a Mendelian disease.

Detailed reasons why this content is not relevant to the claim:
- No mention of DUOX1: The content contains no instance of the gene name DUOX1 or any synonyms; without such mention there is no direct link to the claim.
- No gene-specific data: There are no variants, case reports, cohorts, segregation analyses, functional assays, or statistical associations presented for any gene.
- No Mendelian disease naming or phenotypic description: The sentence only refers generally to "rare disease" and "known recessive disease genes," giving no specific Mendelian diagnoses.
- No mechanistic evidence: The statement concerns diagnostic yield from genome sequencing (GS) and interpretation of structural variants (SVs) and rare intronic variants, but it does not explain molecular mechanisms by which a particular gene (such as DUOX1) would cause disease.
- Lack of methodological detail: There are no methods, sample sizes, significance measures, or limitations described; the statement is a general claim about expected increases in diagnostic yield rather than a presentation of primary data.

Possible indirect/weak relevance (why relevance is not strictly zero in principle, but still unsupported here): The sentence implies that broader analysis (including SVs and intronic variants) in GS can increase diagnostic yield for known recessive disease genes. Hypothetically, if DUOX1 were a known recessive disease gene with pathogenic SVs or intronic variants, then using GS with comprehensive variant interpretation might increase the chance of diagnosing DUOX1-related disease. However, that is purely hypothetical and speculative because the provided content gives no evidence that DUOX1 is such a gene. As a result, this paper content cannot be used to support the claim that "DUOX1 is likely associated with at least one Mendelian disease."


[Read Paper](https://www.semanticscholar.org/paper/5ee57a7874147eec316d4452073c0a496149a855)


### Exome and genome sequencing for diagnosing patients with suspected rare genetic disease

**Why Not Relevant**: The provided paper content contains only general background about rare diseases, diagnostic rates with next-generation sequencing, the potential for discovery of new gene-disease associations, and the value of reanalysis and advanced sequencing methods. There is no mention of the gene DUOX1, no case reports, no variant data, no segregation analyses, no functional assays, and no statistical association tests related to DUOX1. Therefore the content does not provide direct or mechanistic evidence that DUOX1 is associated with any Mendelian disease. At best, the paper supplies general justification that undiscovered gene-disease associations may exist and that reanalysis could reveal them; this is speculative and insufficient to evaluate the specific claim about DUOX1. Because no DUOX1-specific data or findings are present, the relevance to the claim is minimal.


[Read Paper](https://www.semanticscholar.org/paper/0352b1c9427037bba31fb61e88fe10da95b7b4c4)


### Exome copy number variant detection, analysis and classification in a large cohort of families with undiagnosed rare genetic disease

**Why Not Relevant**: The provided paper content discusses methodology and results of CNV calling from exome sequencing and reports aggregate outcomes (number of causal CNVs, sizes, types, and classification). However, the excerpt contains no mention of the gene DUOX1, no gene-level findings, and no disease-specific associations tied to DUOX1. Therefore it provides no direct evidence that DUOX1 is associated with any Mendelian disease. At best, the paper offers indirect or mechanistic plausibility (CNVs can cause Mendelian disease and exome CNV calling can detect gene-disrupting events), which is insufficient to support the specific claim that DUOX1 is likely associated with at least one Mendelian disease. To evaluate that claim one would need gene-level results (e.g., DUOX1 variants or CNVs classified as pathogenic in affected individuals) or functional/mechanistic studies implicating DUOX1 in Mendelian phenotypes; none are present in the supplied text.


[Read Paper](https://www.semanticscholar.org/paper/2b8162a945544b579cfc6f8ac2e7a50d528bfcde)


## Search Queries Used

- DUOX1 variant mutation congenital hypothyroidism dyshormonogenesis monogenic case report family segregation autosomal dominant autosomal recessive

- DUOX1 rare variant exome sequencing genome sequencing Mendelian disease gene discovery trio sequencing rare disease cohort candidate gene

- DUOX1 dual oxidase 1 loss of function functional study hydrogen peroxide production thyroid epithelial cells airway epithelial cells knockout mouse zebrafish phenotype

- DUOX family review DUOX1 DUOX2 DUOXA1 DUOXA2 Mendelian disease review gnomAD loss of function constraint pLI population genetics evidence against pathogenicity


## Bibliometric Configuration

- Use Bibliometrics: True

- Author Impact Weight: 0.4

- Citation Impact Weight: 0.4

- Venue Impact Weight: 0.2
```
