## Supplementary material for "MENDELSEEK: An algorithm that predicts Mendelian Genes and elucidates what makes them special": DYNLT3.txt

```
# Claim: The gene DYNLT3 is likely associated with at least one Mendelian disease.

**Status**: processed

**Overall Rating**: -1

**Explanation**:

No relevant papers were found that support or refute this claim.


## Relevant Papers


## Other Reviewed Papers


### Contribution of rare transmitted and de novo variants among 2 , 871 1 congenital heart disease probands

**Why Not Relevant**: The provided paper excerpt contains no mention of the gene symbol DYNLT3 and provides no direct or mechanistic data concerning DYNLT3. The manuscript discusses exome sequencing results for congenital heart disease (CHD) cohorts, enrichment of recessive and de novo genotypes in known CHD genes, and summary statistics (e.g., numbers of genes and genotypes), but the supplied text does not list DYNLT3 among implicated genes nor describe any variants, functional data, or disease associations for DYNLT3. Therefore, based on the content you provided, this paper offers neither supporting nor refuting evidence for the claim that DYNLT3 is likely associated with at least one Mendelian disease.

Caveats: only the excerpted sections were provided (main text and portions of results/tables). The full paper and its supplementary materials (Excel files and extended gene lists referenced in the excerpt) might include additional gene-level data not present in the excerpt; if you can provide those supplementary lists or the full text, I can re-check for any mention of DYNLT3. If you wish, I can also search other resources (OMIM, ClinVar, gnomAD/constraint metrics, or the broader literature) to evaluate evidence for or against a Mendelian association of DYNLT3.


[Read Paper](https://www.semanticscholar.org/paper/e5830d9e95469f22518560007746202e62db26a0)


### Discovery of novel variants underlying inherited bleeding and platelet disorders by next generation sequencing

**Why Not Relevant**: The provided paper content does not mention the gene DYNLT3 anywhere. The manuscript focuses on identifying causal variants for bleeding and platelet disorders and presents direct genetic and mechanistic evidence for other genes (notably KDSR, ABCC4 and P2RY12). Because DYNLT3 is not discussed, there is no direct evidence in this paper to support or refute the claim that DYNLT3 is likely associated with a Mendelian disease. The absence of DYNLT3 from this study is not proof that it is not associated with Mendelian disease — it simply means this paper provides no data (genetic, cosegregation, functional, or mechanistic) relevant to DYNLT3. Therefore relevance to the claim is effectively negligible.


[Read Paper](https://www.semanticscholar.org/paper/72d95e6548c74bd9ebd6031acf82ae563665c690)


## Search Queries Used

- DYNLT3 TCTEX3 dynein light chain tctex type 3 mutation variant pathogenic Mendelian disease case report family segregation OMIM ClinVar

- DYNLT3 variant whole exome sequencing genome sequencing undiagnosed rare disease cohort de novo loss of function homozygous compound heterozygous pedigree

- DYNLT3 function dynein light chain axonal transport microtubule motor neuronal development knockout mouse zebrafish model phenotype neurodevelopmental disorder mechanism

- dynein light chain tctex family DYNLT1 DYNLT2 DYNLT3 genetic redundancy compensation disease association ClinGen gene curation gene disease validity systematic review


## Bibliometric Configuration

- Use Bibliometrics: True

- Author Impact Weight: 0.4

- Citation Impact Weight: 0.4

- Venue Impact Weight: 0.2
```
