## Supplementary material for "MENDELSEEK: An algorithm that predicts Mendelian Genes and elucidates what makes them special": EBF1.txt

```
# Claim: The gene EBF1 is likely associated with at least one Mendelian disease.

**Status**: processed

**Overall Rating**: -1

**Explanation**:

No relevant papers were found that support or refute this claim.


## Relevant Papers


## Other Reviewed Papers


### Clinical Spectrum Associated with Hepatocyte Nuclear Factor-1 Mutations

**Why Not Relevant**: The provided paper exclusively investigates mutations in the hepatocyte nuclear factor-1 (HNF-1) gene (MODY5) and describes clinical, genetic, and mechanistic evidence implicating HNF-1 in a dominantly inherited Mendelian condition. There is no mention of the gene EBF1 (Early B-cell factor 1) anywhere in the text, nor any data, methods, or discussion that pertain to EBF1. Therefore the paper provides no direct or mechanistic evidence for or against the claim that EBF1 is associated with a Mendelian disease. The excerpts supplied above are included to document that the study's focus is HNF-1 rather than EBF1; they demonstrate why the paper is not relevant to the EBF1 claim.


[Read Paper](https://www.semanticscholar.org/paper/ee0334d3c669fb78772cba7b363d297a63462149)


### SLC12A2 variants cause a neurodevelopmental disorder or cochleovestibular defect.

**Why Not Relevant**: The provided paper excerpt exclusively addresses the SLC12 gene family (specifically SLC12A2) and its role in neurodevelopmental disorders and sensorineural hearing loss. It describes de novo mutations in SLC12A2, functional assays in Xenopus oocytes, expression in fetal brain, and gene co-expression analyses. The excerpt contains no mention of the gene EBF1, no genetic or functional data about EBF1, and no mechanistic links connecting SLC12A2 findings to EBF1. Therefore the paper provides no direct or mechanistic evidence for or against the claim that EBF1 is associated with at least one Mendelian disease. Lack of mention in this paper does not disprove the claim; it only means this paper is not informative for assessing EBF1's disease associations. To evaluate the claim one would need papers reporting segregation or de novo/pathogenic variants in EBF1, functional validation, expression or mechanistic data implicating EBF1 in disease, or curated clinical-gene resources (e.g., OMIM, ClinGen) documenting EBF1-associated Mendelian disorders.


[Read Paper](https://www.semanticscholar.org/paper/dda4ccb7e853a7d55b91a919ef29ae522f0bcffe)


### DT40 mutants: a model to study transcriptional regulation of B cell development and function.

**Why Not Relevant**: The provided paper content does not mention EBF1 or any human Mendelian disease. It discusses Pax5-deficient mutants and the DT40 targeting system as a model for plasma cell differentiation and notes genetic plasticity of that cell line. Because the claim concerns association of EBF1 with at least one Mendelian disease, evidence relevant to that claim would need to include explicit references to EBF1, pathogenic variants, segregation or case reports, functional studies linking EBF1 variants to human disease phenotypes, or at least mechanistic data connecting EBF1 perturbation to disease-relevant pathways in humans. None of these are present in the supplied sentence. Additionally, the content is derived from a non-human cell line model and lacks experimental, clinical, or genetic details necessary to assess Mendelian disease association. For these reasons the paper content is essentially irrelevant to the claim and cannot support or refute it.


[Read Paper](https://www.semanticscholar.org/paper/f9db2787f5fba699b776ec6839a22ead531e62af)


### Expanding the phenotype of a recurrent de novo variant in PACS1 causing intellectual disability

**Why Not Relevant**: Relevance is effectively zero because the paper exclusively reports and discusses a recurrent de novo missense variant in the gene PACS1 (c.[607C>T], p.Arg203Trp) as causative for an autosomal dominant intellectual disability syndrome (MRD17). All mechanistic and expression data, functional assays, and literature context in the provided text refer to PACS1 (and briefly PACS2) or to other genes tested (PTPN11, KRAS, SOS1, RAF1). The paper contains no mention, data, variants, functional studies, expression information, or discussion of EBF1. Therefore it provides neither direct genetic evidence nor mechanistic support for the claim that EBF1 is likely associated with at least one Mendelian disease. Because the subject gene differs, the study cannot be used to support or refute the EBF1 claim; any inference about EBF1 would require independent data explicitly involving EBF1.


[Read Paper](https://www.semanticscholar.org/paper/e460d89d850693b4fb1e3df12702be0dfb8d7f5b)


### De novo variants in MAST4 related to neurodevelopmental disorders with developmental delay and infantile spasms: Genotype-phenotype association

**Why Not Relevant**: The paper describes de novo variants in the MAST4 gene and their association with neurodevelopmental disorders (infantile spasms, developmental delay). It does not mention the gene EBF1 anywhere in the provided content, nor does it provide data, analyses, or mechanistic links involving EBF1. Therefore the paper provides no direct evidence for or against the claim that EBF1 is likely associated with at least one Mendelian disease. Additionally, there are no mechanistic pathways, co-expression analyses, genetic linkage, segregation, or variant data relating MAST4 findings to EBF1. The MAST4-focused findings (small cohort of four probands with de novo missense variants, bioinformatic predictions, and Brainspan expression data) cannot be generalized to support EBF1 involvement. In sum, because the gene studied is different (MAST4) and EBF1 is not discussed, the content is not relevant to the claim about EBF1.


[Read Paper](https://www.semanticscholar.org/paper/4d000a16e17c477abaaae517475fc386b716985c)


### Prenatal diagnosis of Norrie disease after whole exome sequencing of an affected proband during an ongoing pregnancy: a case report

**Why Not Relevant**: The provided paper content contains a single general statement: "Clinical polymorphism of hereditary ophthalmic pathology can severely complicate establishment of an exact diagnosis and make it time- and cost-consuming, and NGS appears to be the method-of-choice in complicated cases, and this could substantially hasten the establishment of a diagnosis and genetic risk estimation." This statement does not mention the gene EBF1, does not report any variants, cases, cohort data, linkage/segregation analyses, functional studies, phenotype descriptions tied to EBF1, or any mechanistic information linking EBF1 to a Mendelian disorder. It is a methodological/clinical recommendation about using next-generation sequencing (NGS) for complicated hereditary ophthalmic conditions and contains no direct or indirect evidence that EBF1 is associated with any Mendelian disease. Therefore the content is not relevant to the claim that "The gene EBF1 is likely associated with at least one Mendelian disease." Specific limitations leading to relevance = 0.0: (1) No mention of EBF1 by name or synonym; (2) No genetic data (variants, inheritance, segregation) presented; (3) No phenotypic descriptions linked to any gene; (4) No mechanistic or functional data about EBF1; (5) The sentence is a general clinical-methodological comment rather than original evidence. Because none of the required types of evidence (direct association, mechanistic plausibility, or even suggestive indirect evidence) are present, the paper content cannot support or refute the claim.


[Read Paper](https://www.semanticscholar.org/paper/f445f8140f38787d8a90a992bc8eb55919719ec8)


### Novel Pathogenic C2 Variant Associated with Disseminated GBS Infection

**Why Not Relevant**: The supplied paper content contains a single clinical-case sentence describing an infant's presentation and perinatal history but includes no mention of the gene EBF1, no genetic testing or sequencing results, no family history suggesting Mendelian inheritance, and no mechanistic discussion linking any gene to disease. To evaluate the claim that EBF1 is likely associated with at least one Mendelian disease requires explicit evidence such as identification of pathogenic or likely pathogenic variants in EBF1 in affected individuals, segregation of variants with disease in pedigrees, functional studies demonstrating variant impact on EBF1 function, or authoritative database annotations (e.g., OMIM, ClinVar) — none of which are present in the provided text. Therefore the excerpted content neither supports nor refutes the claim. Limitations: only a single clinical sentence was provided, with no genetic, molecular, or family context; absence of evidence in this fragment cannot be taken as evidence of absence for an association in other sections or other papers. Recommended next steps: review the full paper for any genetic sections, search databases (OMIM, ClinVar, HGMD) and the literature (PubMed) for EBF1 pathogenic variants and reported Mendelian phenotypes, or request additional paper text that includes genetic findings.


[Read Paper](https://www.semanticscholar.org/paper/a236584b89b8d2281774b860143b89b3b1950260)


### The impact of diffuse large B-cell lymphoma-derived exosomes on macrophage polarisation and cytokine release

**Why Not Relevant**: This paper contains no direct or indirect evidence linking the gene EBF1 to any Mendelian disease. The provided content focuses entirely on diffuse large B-cell lymphoma (DLBCL), tumour-derived exosomes, macrophage polarisation, NF-κB signalling, and the experimental methods used (cell culture, exosome purification, microscopy, western blotting, qRT-PCR, flow cytometry). There is no mention of the gene name EBF1, no genetic or genomic assays (no sequencing, genotyping, linkage, or family segregation studies), and no clinical descriptions of Mendelian phenotypes. Mechanistic pathways discussed (e.g., NF-κB signalling, cytokine expression, macrophage M1/M2 polarisation) do not mention or implicate EBF1, nor do the methods measure transcription factors or genetic variants that could be mapped to EBF1.

Assessment details:
- Direct evidence: None. The paper contains no statements, data, or analyses about EBF1, its expression, pathogenic variants, or association with inherited disease.
- Mechanistic evidence: None relevant. Although the paper discusses transcription factor NF-κB and macrophage biology, it does not connect these mechanisms to EBF1 or to inherited Mendelian disorders. Without any mention of EBF1, mechanistic plausibility cannot be assessed from this paper.
- Methodology limitations for the claim: The experiments are cellular and molecular assays on lymphoma cell lines and THP-1-derived macrophages (exosome isolation, western blots for exosome markers CD9/CD63, qRT-PCR for macrophage markers and cytokines). These methods are unsuitable for establishing gene-disease associations of a Mendelian nature, which require genetic/clinical cohort data, segregation analysis, or functional assays tied to specific variants.

Conclusion: Relevance is effectively zero. To evaluate the claim that EBF1 is likely associated with at least one Mendelian disease, one would need papers reporting pathogenic variants in EBF1 segregating with inherited phenotypes, case reports of patients with EBF1 mutations and Mendelian syndromes, population genetic evidence of rare damaging variants with clinical correlation, or functional studies directly showing variant-driven loss/gain of EBF1 function that maps to a heritable phenotype. This DLBCL/exosome paper does not provide such evidence.


[Read Paper](https://www.semanticscholar.org/paper/75c3ee35859848b0e29da1ca124f166e60a262be)


### TARGETED SEQUENCING REVEAL TWO PATHOGENIC MUTATIONS IN LDLR AND APOE GENES IN PATIENT WITH FAMILY HYPERCHOLESTEROLEMIA: CASE REPORT

**Why Not Relevant**: The paper contains no mention of the gene EBF1, nor any data, analyses, or mechanistic discussion involving EBF1. All reported genetic findings and discussion concern LDLR, APOE and a set of other genes (APOB, TTN, COL3A1, NOTCH1, LAMA4, MYPN, DMD) in the context of familial hypercholesterolemia (FH). The study used a targeted cardiology gene panel (TruSight Cardio) and/or sequencing of 96 genes, so absence of EBF1 in the report likely reflects that the manuscript's focus and findings are limited to the genes interrogated and observed in this cohort, not evidence about EBF1. Additional limitations: this is a single-family/case-focused report (small sample), uses a targeted panel (so not all genes would necessarily be assayed), and the authors themselves recommend whole exome sequencing to identify other genes. Because the paper provides neither direct genetic association data for EBF1 nor mechanistic data linking EBF1 to a Mendelian phenotype, it does not provide evidence for or against the claim that "EBF1 is likely associated with at least one Mendelian disease." Concluding assessment: relevance to the claim is effectively zero based on the content provided; absence of evidence here should not be taken as evidence that EBF1 is not associated with Mendelian disease—only that this paper does not address EBF1.


[Read Paper](https://www.semanticscholar.org/paper/04808c76b3962e7f9dc6e3ebec4ddbb8d15d0607)


### P-540 Strategic implementation of PGT-M for multiple genes post qhole exome sequencing in couples with familial history: a comprehensive study

**Why Not Relevant**: This paper does not provide any direct or mechanistic evidence bearing on the claim that EBF1 is associated with a Mendelian disease. The provided content does not mention the gene EBF1 or list gene-level findings (no gene names, variants, or loci are reported). Although the study reports that WES identified pathogenic or likely pathogenic variants in 46 of 94 families and that additional common gene mutations were found in partner pairs, those statements are aggregate results and do not identify which genes were implicated. Therefore: 

- There is no direct evidence (no statements that EBF1 variants were found, segregated with disease, or classified pathogenic/likely pathogenic under ACMG criteria).
- There is no mechanistic evidence (no functional data, no description of EBF1 biology, no proposed pathogenic mechanism linking EBF1 to a phenotype).
- The high consanguinity and diagnostic yield described are study-context details but cannot be used to infer involvement of any specific gene, including EBF1, without gene-level data.

Limitations preventing relevance: (1) absence of the gene name EBF1 in the text; (2) absence of any variant-level, gene-level, phenotype-matching, segregation, or functional data for EBF1; (3) aggregate reporting of results prevents attribution of findings to a particular gene. To support the claim about EBF1, one would need explicit statements such as detection of pathogenic/likely pathogenic variants in EBF1, segregation of those variants with a Mendelian phenotype, or functional/mechanistic data implicating EBF1 in disease. None of these are present in the supplied content.


[Read Paper](https://www.semanticscholar.org/paper/1b721e406f9d31ac5983b146c5b9aa03d58fc49c)


### Case report: Preimplantation genetic testing for infantile GM1 gangliosidosis

**Why Not Relevant**: The paper exclusively describes GM1 gangliosidosis caused by mutations in the GLB1 gene, reports GLB1 sequence variants, and develops/uses testing methods focused on GLB1. The text contains no mention of the EBF1 gene, no genetic association data involving EBF1, and no mechanistic discussion linking EBF1 to Mendelian disease. Therefore this paper provides no direct evidence (no observed EBF1 variants or patient phenotypes linked to EBF1) and no mechanistic evidence (no pathway, functional, or model data) supporting the claim that EBF1 is likely associated with at least one Mendelian disease. Note: absence of any mention of EBF1 in this paper is not evidence that EBF1 is not disease-associated in other literature; it simply means this paper is not a relevant source for the claim.


[Read Paper](https://www.semanticscholar.org/paper/ce981bc89c565bb4d97baff441baaf8695595448)


### Molecular and Cellular Pathobiology The Transcription Factor IRF 8 Counteracts BCR-ABL to Rescue Dendritic Cell Development in Chronic Myelogenous Leukemia

**Why Not Relevant**: The provided paper content does not mention EBF1 (or known synonyms such as Early B-cell Factor 1, O/E-1) anywhere in the title, abstract, introduction, methods, or results shown. All gene- and disease-related statements in the excerpt concern IRF8 and BCR-ABL/CML pathogenesis (for example, mutation/association statements explicitly refer to IRF8: "mutations in the human IRF8 gene are associated with dendritic cell immunodeficiency (27)."), not EBF1. Therefore the paper provides no direct evidence (no genetic association data, no mutation reports, no clinical phenotypes, no segregation analyses) that EBF1 is associated with a Mendelian disease. It also provides no mechanistic evidence linking EBF1 to disease pathways discussed here (dendritic cell development, IRF8 function, BCR-ABL effects).

Limitations and implications:
- Absence of mention means there are no experimental results, qRT-PCR, sequencing, knockout/knock-in models, clinical case reports, or statistical associations in this paper that bear on EBF1. Thus one cannot infer EBF1 involvement from this paper.
- The paper does illustrate the type of evidence that would support a gene–Mendelian disease claim (e.g., explicit statement that "mutations in the human IRF8 gene are associated with dendritic cell immunodeficiency"), but because that example concerns a different gene (IRF8), it cannot be used to support the claim about EBF1.

If you want evidence about EBF1 specifically, I can search the literature and databases (OMIM, ClinVar, HGMD, PubMed) and report any Mendelian disease associations, pathogenic variants, and relevant mechanistic studies.


[Read Paper](https://www.semanticscholar.org/paper/ba38af966d75f779afc2315ecada5d20be7ed3a4)


### De novo HDAC3 variants leading to epigenetic machinery dysfunction are associated with a neurodevelopmental disorder

**Why Not Relevant**: The paper content provided exclusively concerns HDAC3: identification of de novo missense HDAC3 variants in six individuals, functional assays (HDAC activity, western blots), proteomic co-immunoprecipitation (CoREST/NCoR interactions), and immunofluorescence showing altered localization. There is no mention of the gene EBF1, no data on EBF1 variants, no clinical associations involving EBF1, and no mechanistic links described between HDAC3 findings and EBF1. Therefore the paper provides no direct evidence supporting or refuting the claim that EBF1 is associated with at least one Mendelian disease. Absence of evidence in this paper does not falsify the claim in general—it simply means this paper is not relevant to assessing EBF1. To evaluate the claim about EBF1 would require literature or data specifically addressing EBF1 genetic variation, segregation with disease, functional impacts, or curated disease-gene databases.


[Read Paper](https://www.semanticscholar.org/paper/524b09f9e39f306b6871f816044577dccb53abd6)


### Modeling corticotroph deficiency with pituitary organoids supports the 1 functional role of NFKB 2 in human pituitary differentiation 2 3

**Why Not Relevant**: The provided paper focuses on NFKB2 and TBX19 as genetic causes of ACTHD and DAVID syndrome and describes CRISPR/Cas9-edited hiPSC-derived pituitary organoids to functionally model NFKB2 loss-of-function. The text does not mention EBF1 anywhere, does not present data on EBF1 expression, variants, or functional assays, nor does it discuss genetic evidence linking EBF1 to Mendelian disease. Therefore the paper provides no direct or mechanistic evidence that EBF1 is associated with any Mendelian disease. Note: absence of EBF1 in this paper does not falsify the claim — it only indicates this paper is not informative for EBF1. A conclusion about EBF1 requires analysis of other literature and genetic-disease databases (e.g., OMIM, ClinVar, PubMed, GeneReviews).


[Read Paper](https://www.semanticscholar.org/paper/fb5db9aa8f44e48a0c29e11381e4e09be90889bc)


### Novel de Novo Nonsense Variants in AGO3 and KHSRP: Insights into Global Developmental Delay and Autism Spectrum Disorders through Whole Genome Analysis

**Why Not Relevant**: The provided paper content contains no mention of the gene EBF1 and therefore provides no direct or mechanistic evidence bearing on the claim that "EBF1 is likely associated with at least one Mendelian disease." The text instead describes findings for other genes: "The trio-WGS analysis identified novel de novo nonsense variants AGO3: c.1324C>T (p.Gln442*) and KHSRP: c.1573C>T (p.Gln525*)." It further states that "AGO3 and KHSRP are not currently associated with a known phenotype in the Online Mendelian Inheritance in Man (OMIM); however, they may be involved in neuronal development." Finally, the authors conclude: "The role of these variants and genes in GDD requires further studies." These quoted sentences demonstrate that the study focuses on AGO3 and KHSRP variants in a patient with global developmental delay and autistic features, explicitly noting that those genes are not currently linked to a known OMIM phenotype. There is no sentence, paragraph, mechanistic discussion, or data in the provided content that mentions EBF1, implicates EBF1 in disease, or provides functional/biological evidence connecting EBF1 to a Mendelian disorder. Limitation: my assessment is restricted to the supplied paper content. If additional sections of the full paper (not provided here) mention EBF1, those were not available for review and could change the relevance assessment.


[Read Paper](https://www.semanticscholar.org/paper/5aba59259e6535c76aa2fd80054cb774eb3d7452)


## Search Queries Used

- EBF1 mutation Mendelian disease monogenic inherited disorder case report family study whole exome sequencing ClinVar OMIM

- EBF1 loss of function truncating variant nonsense frameshift splice site pathogenic variant haploinsufficiency ClinVar pathogenic

- Early B cell factor 1 EBF1 B cell development immunodeficiency primary antibody deficiency mouse knockout zebrafish phenotype functional study transcription factor

- EBF1 de novo variant neurodevelopmental disorder intellectual disability developmental delay trio sequencing Decipher gnomAD constraint pLI


## Bibliometric Configuration

- Use Bibliometrics: True

- Author Impact Weight: 0.4

- Citation Impact Weight: 0.4

- Venue Impact Weight: 0.2
```
