## Supplementary material for "MENDELSEEK: An algorithm that predicts Mendelian Genes and elucidates what makes them special": EDA2R.txt

```
# Claim: The gene EDA2R is likely associated with at least one Mendelian disease.

**Status**: processed

**Overall Rating**: 0

**Explanation**:

No relevant papers were found for this claim.


## Relevant Papers


## Search Queries Used

- EDA2R XEDAR ectodysplasin A2 receptor mutation variant pathogenic likely pathogenic ClinVar OMIM HGMD Mendelian monogenic case report

- exome sequencing rare disease EDA2R XEDAR candidate gene gene panel undiagnosed disease Decipher Genomics England 100000 Genomes diagnostic yield

- ectodysplasin A2 receptor EDA2R XEDAR knockout mouse phenotype developmental defect hair tooth sweat gland ectodermal development NF kappa B TNF receptor family

- EDA2R EDA linkage disequilibrium nearby gene regulatory variant expression eQTL tissue expression skin hair tooth ectodermal gland structural variant ClinGen gene curation systematic review meta analysis
```
