## Supplementary material for "MENDELSEEK: An algorithm that predicts Mendelian Genes and elucidates what makes them special": EGR3.txt

```
# Claim: The gene EGR3 is likely associated with at least one Mendelian disease.

**Status**: processed

**Overall Rating**: -1

**Explanation**:

No relevant papers were found that support or refute this claim.


## Relevant Papers


## Other Reviewed Papers


### A new paradigm emerges from the study of de novo mutations in the context of neurodevelopmental disease

**Why Not Relevant**: The provided paper content is a single general statement about the role of de novo mutations identified by WES in neurodevelopmental and neuropsychiatric disorders. It contains no mention of the gene EGR3, no variant- or case-level data, no disease phenotype tied to a specific gene, and no functional or segregation evidence that would support a Mendelian association for EGR3. To support the claim that EGR3 is likely associated with a Mendelian disease, one would expect one or more of the following in the paper: reported pathogenic or likely pathogenic variants in EGR3 in affected individuals; statistical enrichment of damaging EGR3 variants in cases versus controls; familial segregation of EGR3 variants with a consistent phenotype; de novo EGR3 variants in multiple unrelated affected individuals; and/or functional assays showing a deleterious effect of EGR3 variants consistent with disease mechanism. None of these are present in the supplied content, so the relevance to the specific claim is essentially zero.


[Read Paper](https://www.semanticscholar.org/paper/2162a989632d4b065474e4732853b731614c385e)


### Truncating Variant Burden in High Functioning Autism and Pleiotropic Effects of LRP1 Across Psychiatric Phenotypes

**Why Not Relevant**: The provided paper content makes no mention of the gene EGR3, and therefore contains neither direct nor mechanistic evidence bearing on the claim that "EGR3 is likely associated with at least one Mendelian disease." Instead, the paper focuses on truncating and de novo variants in autism/high‑functioning autism and highlights findings for the LRP1 gene. Example verbatim sentences from the provided text that illustrate the paper's focus (quoted exactly as in the content) include: "However, in a HFA patient we identified a DN variant in a canonical splice site of LRP1, a post-synaptic density gene that is a target for the FMRP."; "This DN leads to in-frame skipping of exon-29, removing 2 of 6 blades of the β-propeller domain-4 of LRP1, with putative functional consequences."; and "We provide evidence for pleiotropic effects of common and rare variants in the LRP1 gene across psychiatric phenotypes." Because EGR3 is not discussed, there are no excerpts in this paper that can be extracted as supporting or refuting evidence for an association between EGR3 and any Mendelian disease. Note that absence of EGR3 in this paper does not imply that EGR3 is not associated with a Mendelian disease; it only means this particular study provides no information relevant to that claim. Additionally, this study is focused on psychiatric phenotypes and LRP1, and includes a small WES sample for HFA (20 families), which would limit its ability to detect or discuss other gene–disease relationships even if they existed in broader literature.


[Read Paper](https://www.semanticscholar.org/paper/e01e1935bc96fd3ab3aaab3116e1004b487119fb)


### Autism spectrum disorder trios from consanguineous populations are enriched for rare biallelic variants, identifying 32 new candidate genes

**Why Not Relevant**: The provided paper excerpt describes a WES study of ASD trios and explicitly lists genes identified as candidate AR ASD/ID genes and newly reported candidates; EGR3 is not mentioned anywhere in the provided content. Therefore the excerpt contains no direct genetic or mechanistic evidence linking EGR3 to a Mendelian disease. The study's methods (trio WES in consanguineous populations) could, in principle, detect coding Mendelian variants in EGR3, but no such variants or associations are reported in the supplied text. It remains possible that the full paper or supplementary materials (not included here) mention EGR3, or that other studies support the claim, but based solely on the content provided, there is effectively no evidence for the claim. Because the absence of mention is not affirmative evidence against an association, I assigned a small nonzero relevance (0.02) reflecting that the study's design could detect EGR3 variants if present, but the provided excerpt contains no supporting data or mechanistic discussion for EGR3.


[Read Paper](https://www.semanticscholar.org/paper/619647f50b532a8a1fcb0ae1dfa934ceb482ae02)


### Genes influenced by MEF2C contribute to neurodevelopmental disease via gene expression changes that affect multiple types of cortical excitatory neurons

**Why Not Relevant**: The paper focuses on MEF2C and genes differentially expressed after embryonic deletion of Mef2c; the provided content does not mention EGR3 by name nor provide a gene-level list or any clinical genetic evidence tying EGR3 to a Mendelian phenotype. The analyses reported are gene-set and enrichment-based (GWAS enrichments, de novo mutation enrichments, cell-type expression enrichments) rather than presenting gene-specific Mendelian disease associations or clinical variant interpretation. While the DEGs could in principle include EGR3, that possibility is not shown in the supplied text; therefore no direct or specific mechanistic evidence about EGR3's involvement in a Mendelian disease is present. To evaluate the claim further would require the full DEG list, supplementary tables, or explicit statements linking EGR3 to human Mendelian disorders (case reports, segregation studies, ClinVar/HGMD entries, or gene-disease curation resources). Additional limitations affecting generalizability: the DEG data are from a mouse model (Mef2c embryonic deletion) measured in adult mouse cortex, which may not reflect human disease genetics directly; enrichments reported are at the set level and pertain to complex-trait associations and de novo mutation burden rather than established Mendelian causation for individual genes.


[Read Paper](https://www.semanticscholar.org/paper/17a69b78b490d46d5b56539f8c9a8090dccca933)


### Clingen Coagulation Factor Deficiency Variant Curation Expert Panel: Meeting the Need for Recommendations to Curate Variants in the Coagulation Factor Genes

**Why Not Relevant**: The paper exclusively concerns variant curation and guideline specification for coagulation factor genes (specifically F8 and F9) and the activities of the ClinGen Coagulation Factor Deficiency Variant Curation Expert Panel. It contains no mention of the gene EGR3, no genetic, clinical, or mechanistic data involving EGR3, and no analysis that could bear on whether EGR3 is associated with any Mendelian disease. Therefore it provides no direct or mechanistic evidence to support or refute the claim that EGR3 is likely associated with a Mendelian disease. To evaluate that claim would require studies or database entries specifically addressing EGR3 (e.g., case reports, linkage/segregation studies, functional assays, ClinVar/OMIM entries for EGR3), none of which are present in this paper.


[Read Paper](https://www.semanticscholar.org/paper/9ea8d4ce19622ae1c6b0cdfd40848c93199f6280)


### Molecular bases of Marfan syndrome and related disorders

**Why Not Relevant**: The provided paper content contains no mention of the gene EGR3, no genetic, clinical, segregation, functional, or mechanistic data implicating EGR3 in any Mendelian disorder, and no experimental results concerning EGR3. The text focuses on Marfan syndrome and mutations in FBN1, and on sequence variants in TGFBR1 and TGFBR2, plus descriptions of mutation-detection methods (DHPLC, MLPA, SNP arrays, SNuPE-ONCE). While the described methods are generally applicable and could be used in principle to investigate EGR3, that methodological applicability is not evidence that EGR3 is associated with a Mendelian disease. Because there is neither direct evidence (e.g., reported pathogenic EGR3 variants, segregation with disease, case reports) nor mechanistic evidence (e.g., functional studies linking EGR3 perturbation to relevant phenotypes) in this paper, the content is not relevant to the claim that EGR3 is likely associated with at least one Mendelian disease.


[Read Paper](https://www.semanticscholar.org/paper/96491a32ea65b6ced842f230c2d2b8a33f8865e1)


### Exome sequencing data reanalysis of 200 hypertrophic cardiomyopathy patients: the HYPERGEN French cohort 5 years after the initial analysis

**Why Not Relevant**: Relevance is 0.0 because the paper's content is entirely focused on genetic findings in hypertrophic cardiomyopathy (HCM) — describing methods, prioritized genes, and variant results for HCM-associated genes (e.g., MYBPC3, MYH7, SVIL, FHOD3, TRIM63). The manuscript text provided contains no mention of the gene EGR3, no data about EGR3 variants, and no mechanistic discussion involving EGR3. The study's gene-prioritization criteria (OMIM HCM entries and HCM-focused literature) mean EGR3 would only appear if it were already implicated in HCM and prioritized by their pipeline; its absence here therefore reflects the study's HCM-centric scope rather than evidence about EGR3's involvement in other Mendelian diseases. In short, because EGR3 is not discussed, this paper provides neither direct evidence (observational or genetic) nor mechanistic evidence (pathways, functional assays) to support or refute the claim that EGR3 is likely associated with at least one Mendelian disease. Lack of mention is not evidence of absence — separate literature or datasets would be needed to evaluate the claim about EGR3.


[Read Paper](https://www.semanticscholar.org/paper/56fc265e5ba80a9e0ddfcf85e33baaedfa072c38)


### The Scope of Mendelian Cardiomyopathy Genes

**Why Not Relevant**: The provided paper content contains only a single general sentence about the broad scope of genes involved in primary cardiomyopathies and the relevance of conducting molecular genetic studies. It does not mention EGR3, any other specific gene, any Mendelian disease, or any experimental or clinical data. There is therefore no direct evidence (no association, no segregation, no case reports) and no mechanistic evidence (no functional studies, pathways, or variant effects) related to the claim. Because the content is generic and lacks gene- or disease-specific information, its relevance to the claim that 'EGR3 is likely associated with at least one Mendelian disease' is effectively zero. To evaluate that claim would require literature searches in databases such as OMIM, ClinVar, HGMD, PubMed, or population genetics resources (gnomAD) for EGR3-specific variant and disease association data, which are not provided in this paper excerpt.


[Read Paper](https://www.semanticscholar.org/paper/3c511ca1645f8807664714166ae870af33d40bbc)


### ID: TMG033 Clinical Utility of a Large Exome-Based Panel in the Genetic Diagnosis of Autism Spectrum Disorders and Intellectual Disabilities

**Why Not Relevant**: The provided paper content does not mention the gene EGR3 anywhere. All excerpts that discuss gene-disease relationships name other genes (e.g., DDB1, CUL4, PHIP1) or provide general context about gene panels and diagnostic yields. Therefore this document provides no direct evidence (no reported variants, phenotypes, segregation, or functional studies) that EGR3 is associated with any Mendelian disease. It is possible EGR3 could be included among the 1,905 genes referenced, but the content does not provide the gene list or any EGR3-specific data. Absence of mention in this excerpt is not proof that EGR3 is unrelated to Mendelian disease; it simply means this paper does not address EGR3. To evaluate the claim further, query gene-disease databases (OMIM, ClinVar, ClinGen) and primary literature specifically for EGR3.


[Read Paper](https://www.semanticscholar.org/paper/f080f99ce279441d5248790319ba7f2085ed5ce2)


## Search Queries Used

- EGR3 early growth response 3 pathogenic variant de novo frameshift nonsense missense patient case report familial segregation monogenic disorder

- EGR3 ClinVar OMIM ClinGen haploinsufficiency variant pathogenic likely pathogenic gene disease association clinical review

- Egr3 knockout mouse phenotype early growth response 3 loss of function transcription factor zinc finger neuronal development muscle spindle peripheral nerve development behavioral phenotype

- EGR3 de novo mutation exome sequencing trio neurodevelopmental disorder intellectual disability autism rare variant burden study schizophrenia GWAS association


## Bibliometric Configuration

- Use Bibliometrics: True

- Author Impact Weight: 0.4

- Citation Impact Weight: 0.4

- Venue Impact Weight: 0.2
```
