## Supplementary material for "MENDELSEEK: An algorithm that predicts Mendelian Genes and elucidates what makes them special": EIF3A.txt

```
# Claim: The gene EIF3A is likely associated with at least one Mendelian disease.

**Status**: processed

**Overall Rating**: -1

**Explanation**:

No relevant papers were found that support or refute this claim.


## Relevant Papers


## Other Reviewed Papers


### Case report: A de novo NSD2 truncating variant in a child with Rauch-Steindl syndrome

**Why Not Relevant**: The paper focuses exclusively on Wolf–Hirschhorn syndrome (WHS), the WHS critical region on chromosome 4p16.3, and pathogenic variation in WHSC1/NSD2 associated with Rauch-Steindl syndrome. There is no mention of EIF3A, its variants, biological function in this context, or any data linking EIF3A to a Mendelian disease. Therefore this paper provides no direct or mechanistic evidence to support or refute the claim that EIF3A is likely associated with at least one Mendelian disease. Absence of discussion of EIF3A in this study does not prove EIF3A is not disease-associated, but it means this paper cannot be used as evidence for the claim.


[Read Paper](https://www.semanticscholar.org/paper/2d3a4f6bb62f2b8296928d5edf9b6f0e9d10ea92)


### A de novo variant in ZBTB18 gene caused autosomal dominant non-syndromic intellectual disability 22 syndrome: A case report and literature review

**Why Not Relevant**: This paper is a clinical case report and discussion focused specifically on autosomal dominant non-syndromic intellectual disability 22 (MRD22) caused by pathogenic variants in ZBTB18. The text supplied contains explicit statements and a reported de novo pathogenic ZBTB18 variant; it contains no mention of EIF3A, no genetic or functional data about EIF3A, and no discussion of pathways or mechanisms that would implicate EIF3A in Mendelian disease. Therefore the paper provides no direct evidence supporting an association between EIF3A and any Mendelian disease. It also provides no mechanistic evidence (e.g., interaction data, expression or functional assays, segregation analysis) that could plausibly link EIF3A to the phenotype described. Because the absence of mention in this single ZBTB18-focused case report does not constitute evidence that EIF3A is not disease-associated, one cannot infer a negative association from this paper; one can only conclude that the paper is irrelevant to the claim. To evaluate the claim about EIF3A, sources that (a) report human variants in EIF3A with segregation/functional evidence, (b) list EIF3A in disease databases (OMIM, ClinVar, HGMD) with pathogenic classifications, or (c) show strong mechanistic links (loss-of-function in model organisms producing Mendelian-like phenotypes, dominant-negative effects, etc.) would be needed.


[Read Paper](https://www.semanticscholar.org/paper/09bd993a331155206894ef8f2ad7afb75e164664)


### Novel de Novo Nonsense Variants in AGO3 and KHSRP: Insights into Global Developmental Delay and Autism Spectrum Disorders through Whole Genome Analysis

**Why Not Relevant**: The paper is a single-case report describing novel de novo nonsense variants in AGO3 and KHSRP in a patient with global developmental delay and autistic features. It does not mention EIF3A anywhere in the provided content, provides no genetic, clinical, or mechanistic data concerning EIF3A, and does not evaluate associations between EIF3A and Mendelian disease. Therefore it contains no direct or mechanistic evidence to support or refute the claim that EIF3A is likely associated with at least one Mendelian disease. The study's focus on other genes (AGO3, KHSRP), the single-patient design, and the absence of functional validation further mean it cannot be used to infer anything about EIF3A.


[Read Paper](https://www.semanticscholar.org/paper/5aba59259e6535c76aa2fd80054cb774eb3d7452)


## Search Queries Used

- EIF3A eIF3a eukaryotic translation initiation factor 3 subunit A mutation pathogenic variant Mendelian disease monogenic hereditary autosomal dominant autosomal recessive

- EIF3A de novo variant trio whole exome sequencing whole genome sequencing case report rare congenital disorder developmental delay intellectual disability dysmorphism epilepsy

- EIF3A loss of function haploinsufficiency dominant negative knockout mouse embryonic lethal zebrafish CRISPR morpholino developmental phenotype translation initiation ribosome binding protein synthesis

- EIF3A ClinVar OMIM HGMD GenCC PanelApp gene disease validity clinical significance review systematic review somatic cancer overexpression not germline


## Bibliometric Configuration

- Use Bibliometrics: True

- Author Impact Weight: 0.4

- Citation Impact Weight: 0.4

- Venue Impact Weight: 0.2
```
