## Supplementary material for "MENDELSEEK: An algorithm that predicts Mendelian Genes and elucidates what makes them special": EIF3H.txt

```
# Claim: The gene EIF3H is likely associated with at least one Mendelian disease.

**Status**: processed

**Overall Rating**: -1

**Explanation**:

No relevant papers were found that support or refute this claim.


## Relevant Papers


## Other Reviewed Papers


### De novo and inherited TCF20 pathogenic variants are associated with intellectual disability, dysmorphic features, hypotonia, and neurological impairments with similarities to Smith–Magenis syndrome

**Why Not Relevant**: The provided paper content discusses TCF20 and TCF20-associated neurodevelopmental disorders (TAND). The claim concerns the gene EIF3H and its association with Mendelian disease. The excerpt contains no mention of EIF3H, no data, no genetic, phenotypic, or mechanistic information related to EIF3H, and no comparative or database statements that would link EIF3H to TCF20. Because the supplied content addresses a different gene, it cannot be used as evidence for or against the claim that EIF3H is likely associated with at least one Mendelian disease. Additionally, the supplied content is a single sentence and lacks methodological details, results, or discussion that might indirectly bear on EIF3H. Therefore relevance is effectively zero for the specific claim.


[Read Paper](https://www.semanticscholar.org/paper/5c9e443cfebf05e2d98a7e3d26d9ae70f01c9a9c)


### De novo SOX10 nonsense mutation in a patient with Kallmann syndrome and hearing loss

**Why Not Relevant**: The provided paper content discusses SOX10 in Kallmann syndrome (KS) and states: "The role of SOX10 in KS was investigated by screening 20 patients with KS with special interest in four patients with hearing impairment and seven novel loss-of-function mutations in SOX10 were found among altogether 103 patients with KS." This sentence (and the provided content overall) addresses SOX10 and its mutations in KS patient cohorts and does not mention EIF3H or any data/mechanisms related to EIF3H. Therefore the paper provides neither direct evidence (genetic association, segregation, case reports) nor mechanistic evidence (biochemical function, pathway data) relevant to the claim that EIF3H is likely associated with at least one Mendelian disease. 

Limitations and caveats: 
- Absence of any mention of EIF3H in this paper does not disprove an association between EIF3H and a Mendelian disease in other studies; it only indicates that this particular paper is not relevant to evaluating that claim. 
- The quoted content itself is relevant to SOX10/KS genetics (sample sizes given: 20 screened with special interest in 4 with hearing impairment; 7 novel loss-of-function SOX10 mutations among 103 KS patients), but those data do not inform EIF3H. 
- If you need an assessment of EIF3H specifically, targeted literature searching or analysis of studies that mention EIF3H (case reports, gene-disease curation resources, functional studies) is required.


[Read Paper](https://www.semanticscholar.org/paper/19652785549f1c4b8c8204cbaaf76d5fd9f8d90a)


### Homozygous KIDINS220 loss-of-function variants in fetuses with cerebral ventriculomegaly and limb contractures

**Why Not Relevant**: The provided paper text exclusively concerns KIDINS220 (clinical findings, a homozygous frameshift variant, mRNA studies, nonsense-mediated decay, and phenotype comparisons to Kidins220 knockout mice). There is no mention of EIF3H, no experimental data, no genetic evidence, and no mechanistic discussion related to EIF3H. Because the claim concerns whether EIF3H is likely associated with at least one Mendelian disease, this paper provides no direct evidence (no patient genotypes, no segregation, no functional studies) and no mechanistic evidence (no molecular or biochemical data) pertaining to EIF3H. Any inference about EIF3H from this KIDINS220-focused study would be speculative and unsupported. To evaluate the EIF3H claim, one would need papers that specifically report variants in EIF3H segregating with disease, functional follow-up on EIF3H perturbation, population constraint or case–control evidence for EIF3H, or curated clinical assertions (e.g., OMIM, ClinVar, ClinGen) referencing EIF3H. The current document does not contain such information.


[Read Paper](https://www.semanticscholar.org/paper/90544e70c41f5fc54050b0fb41a9ac635d437c03)


### Frequency of Variants in Mendelian Alzheimer's Disease Genes within the Alzheimer's Disease Sequencing Project (ADSP)

**Why Not Relevant**: The provided paper content exclusively investigates three Alzheimer's Mendelian genes (PSEN2, PSEN1, APP) using ADSP WGS/WES data and associated clinical databases. There is no mention of EIF3H, no presented variants in EIF3H, and no mechanistic discussion involving EIF3H. Therefore this paper provides no direct genetic, clinical, or mechanistic evidence for or against the claim that EIF3H is likely associated with at least one Mendelian disease. The absence of EIF3H in this study does not disprove the claim; it simply means this paper is not a source of evidence regarding EIF3H. To evaluate the claim about EIF3H, literature specifically investigating EIF3H (variant reports, ClinVar/OMIM entries, functional studies, or case reports) would need to be consulted.


[Read Paper](https://www.semanticscholar.org/paper/3760efb72c8ec6adaf553ac773087fd2b16aeafc)


### Identification of variants in genes associated with hypertrophic cardiomyopathy in Mexican patients

**Why Not Relevant**: The provided paper content does not mention the gene EIF3H, nor does it report gene-level associations or identify which genes harbour the five novel variants. The single sentence supplied — "Five variants that were not previously reported in public databases are found in Mexican patients diagnosed with hypertrophic cardiomyopathy, especially those of uncertain significance in patients with symptoms of the condition." — refers only to novel variants in patients with hypertrophic cardiomyopathy (HCM) and explicitly notes many are of "uncertain significance." This provides no direct evidence that EIF3H is involved in any Mendelian disease because:

- No gene name or locus is given; therefore we cannot tell whether any of the five novel variants are in EIF3H. Without explicit reporting of EIF3H variants, the paper cannot be used to support or refute an association.
- The variants are described as "of uncertain significance," which weakens any claim that they are pathogenic or causally related to HCM (a Mendelian disease). Variants of uncertain significance provide neither confirmed disease-causing evidence nor clear mechanistic insight.
- There is no mechanistic data provided (no functional assays, no protein impact description, no pathway analyses) that would connect a variant in EIF3H to disease biology.
- There is no genetic evidence typical for Mendelian associations (segregation in families, recurrence of pathogenic variants in unrelated affected individuals, de novo status, population frequency contrasted with disease prevalence, or statistical association tests) presented in the quoted content.

Potential but speculative points: it is possible that one of the five novel variants described in the full paper could be located in EIF3H, and if more detailed data (segregation, functional studies, multiple pathogenic variants in unrelated cases) were provided elsewhere in the full text that could change the assessment. However, based solely on the supplied content, there is no direct or mechanistic evidence linking EIF3H to a Mendelian disease. Therefore the content is not relevant to the claim that "EIF3H is likely associated with at least one Mendelian disease."


[Read Paper](https://www.semanticscholar.org/paper/56c7d110dd7a0d150666b83aac1c846edc16f4da)


### The simplest explanation does not have to be preferred: co-occurrence of pathogenic variants in cancer-predisposing genes

**Why Not Relevant**: The provided paper content contains only a single sentence describing the study focus (MINAS, cancer phenotypes, and analysis of UK 10,000 Genomes Project participants) and does not mention the gene EIF3H, any Mendelian disorder, variant-level findings, or mechanistic pathways involving EIF3H. Because none of the required types of evidence (direct association data, case reports, segregation, functional/mechanistic experiments, or even a gene list) are present, this content cannot be evaluated as supporting or refuting the claim that EIF3H is likely associated with at least one Mendelian disease. To assess the claim, the full paper or additional text that specifically reports EIF3H findings (e.g., variants in EIF3H in affected individuals, segregation data, functional assays, statistical association) would be necessary. The absence of gene-specific information and absence of results or methods in the provided excerpt make the relevance effectively zero.


[Read Paper](https://www.semanticscholar.org/paper/a1372a664bd2c33a0bda638975a8b26d112457fc)


### Chromosomal Numerical Aberrations and Rare Copy Number Variation in Patients with Inflammatory Bowel Disease

**Why Not Relevant**: The provided paper content (abstract) does not mention the gene EIF3H, nor does it present any data, results, or mechanistic discussion relating to EIF3H. The abstract focuses on inflammatory bowel disease (IBD), chromosomal abnormalities (e.g., Turner syndrome, Klinefelter, trisomies), copy number variation including an IL2RA/IL15R microduplication, and database resources analysed (gnomAD, Clinvar, the 100 000 Genomes Project, DECIPHER). Although the authors state they analysed population and clinical variant databases, the excerpt contains no specific findings, variant reports, or mechanistic links involving EIF3H. Therefore this paper provides neither direct evidence (case reports, segregation, variant pathogenicity) nor mechanistic evidence (functional studies, pathway links) supporting or refuting the claim that EIF3H is likely associated with at least one Mendelian disease. The absence of mention in this abstract does not prove EIF3H is not disease-associated; it only indicates this paper is not a source of evidence for that claim. To evaluate the claim about EIF3H, one should search gene-centric resources (OMIM, ClinVar, HGMD, gnomAD constraint metrics, PubMed) or examine studies that explicitly report EIF3H variants with Mendelian inheritance, segregation, and functional validation.


[Read Paper](https://www.semanticscholar.org/paper/086c4c0a557d3473253272d9a6729487e92e901e)


### Hereditary leiomyomatosis and renal cell cancer syndrome (HLRCC): Genotype and phenotype characteristics in a cohort of 197 patients.

**Why Not Relevant**: This paper does not provide evidence for or against an association between EIF3H and any Mendelian disease. The study is focused on hereditary leiomyomatosis and renal cell cancer (HLRCC) caused by germline mutations in the fumarate-hydratase gene (FH). For example, the paper states: "Background: HLRCC is a hereditary condition with autosomal dominant inheritance due to germline mutations in the fumarate-hydratase gene ( FH)." The results and conclusions describe FH variants ("Twenty-seven different variants were detected, 26 pathogenic ...") and genotype-phenotype associations specific to FH (e.g., "Patients with missense pathogenic variants showed higher risk of developing SLM (p = 0.043) and ULM (p = 0.002) than those with loss of function variants."). Nowhere in the provided text is EIF3H mentioned, nor are there mechanistic data, segregation analyses, case reports, functional studies, or population-genetic results pertaining to EIF3H. Because the paper exclusively reports on FH and HLRCC, it offers no direct evidence linking EIF3H to a Mendelian disease, nor any mechanistic evidence that would increase the plausibility of such an association. Note that absence of EIF3H in this FH-focused cohort is not evidence that EIF3H is not associated with a Mendelian disease; it simply means this paper is irrelevant to the claim. To evaluate the claim about EIF3H, one would need papers reporting pathogenic EIF3H variants segregating with disease, functional characterization of EIF3H variants, case-control or family studies, or other mechanistic data directly involving EIF3H.


[Read Paper](https://www.semanticscholar.org/paper/0c3db0618432638d618eebd65b41753f4e5954bb)


### Contribution of rare transmitted and de novo variants among 2 , 871 1 congenital heart disease probands

**Why Not Relevant**: This paper does not mention the gene EIF3H (no exact or partial matches for “EIF3H” appear in the provided text). The manuscript focuses on exome sequencing of a large congenital heart disease (CHD) cohort and reports genes implicated in CHD (e.g., GDF1, MYH6, FLT4 and numerous chromatin modifier genes), patterns of de novo and recessive variation, and enrichment analyses for known CHD genes. Because EIF3H is not discussed anywhere in the provided content, there is no direct genetic evidence (no reported variants, genotype–phenotype correlations, or statistical associations) and no mechanistic discussion relating EIF3H to any Mendelian phenotype in this paper. Limitations: absence of EIF3H from this manuscript is not evidence that EIF3H is not associated with a Mendelian disease; it only indicates this paper provides no supporting or refuting data. To evaluate the claim about EIF3H one would need papers that specifically report pathogenic variants in EIF3H, segregation with disease, functional/mechanistic studies, or statistical association in appropriate cohorts.


[Read Paper](https://www.semanticscholar.org/paper/e5830d9e95469f22518560007746202e62db26a0)


### Translational regulation and light signal transduction in plants: the link between eIF3 and the COP9 signalosome

**Why Not Relevant**: The paper's data are from Arabidopsis (a plant model) and describe plant developmental phenotypes and molecular interactions between the COP9 signalosome and eIF3 subunits. There is no human genetic, clinical, segregation, population, or variant pathogenicity data presented. The claim concerns EIF3H being likely associated with at least one Mendelian disease (a human genetic condition). Although the paper provides mechanistic and cross-species plausibility (conservation and functional effects of eIF3h perturbation in plants), it provides no direct evidence linking human EIF3H variants to Mendelian disease, nor any human-specific functional assays. Therefore the content is only weakly relevant as mechanistic background and does not support the claim that EIF3H is likely associated with a Mendelian disease in humans.


[Read Paper](https://www.semanticscholar.org/paper/9728c5660b19ac91d2ea7ddd04fb16796d2e5e83)


### Reversal of Clinical Phenotype of Sotos Syndrome Due to Microduplication of NSD1 Gene

**Why Not Relevant**: The provided paper content is a one-sentence summary: "The first patient report of reverse Sotos syndrome from India is reported, which highlights the peculiar presentation of this disorder as well as discusses the increasing potential of exome sequencing to screen for copy number variations (CNVs)." This summary does not mention the gene EIF3H, does not report any specific genetic findings, and contains no mechanistic discussion linking EIF3H to any phenotype. Therefore the paper content as provided offers neither direct evidence (e.g., variants in EIF3H associated with disease) nor mechanistic evidence (e.g., functional data, pathways, expression, or protein interactions) that would support or refute the claim that EIF3H is likely associated with at least one Mendelian disease. Limitations and caveats: (1) Only a brief summary was provided rather than the full manuscript; if the full paper contains gene-level data not included in the summary, that information was not available for analysis. (2) The summary's mention of exome sequencing and CNV detection is methodological and general; it does not implicate any specific gene. (3) Even if the full paper were a single case report with an identified EIF3H defect, single-case evidence has limited strength and would require replication, segregation, and functional validation to establish a Mendelian gene–disease association. Recommended next steps: search the full paper for any mention of EIF3H, and consult curated resources (OMIM, ClinVar, PubMed) for evidence linking EIF3H to Mendelian disease.


[Read Paper](https://www.semanticscholar.org/paper/7603cb529ead33c940bbdf383a543380f1723833)


### Chromosome 16p11.2 microdeletion syndrome with microcephaly and Dandy-Walker malformation spectrum: expanding the known phenotype

**Why Not Relevant**: The paper content supplied reports an expanded clinical phenotype for recurrent proximal 16p11.2 microdeletion syndrome, which is a multi-gene copy-number disorder. The claim concerns EIF3H specifically being associated with at least one Mendelian disease (i.e., a single-gene, typically sequence-variant, monogenic association). The provided text (a single sentence) does not: (1) mention EIF3H by name, (2) describe variants in EIF3H, (3) present segregation data, (4) report functional or mechanistic work implicating EIF3H, or (5) perform gene-level analyses within the 16p11.2 interval. Because the evidence is region-level and lacks any gene-specific or mechanistic detail implicating EIF3H, it cannot be used to support the specific claim. To evaluate the claim one would need data such as identified pathogenic sequence variants in EIF3H co-segregating with disease, case reports of mono-allelic or bi-allelic EIF3H mutations with consistent phenotype, functional assays demonstrating a disease mechanism attributable to EIF3H disruption, or statistical depletion/enrichment analyses implicating EIF3H. None of these are present in the supplied excerpt, so relevance to the claim is effectively zero for the purposes of establishing EIF3H as a Mendelian disease gene.


[Read Paper](https://www.semanticscholar.org/paper/cf6a62e349d668f04d3b2e3a4a6ab27a085d1843)


## Search Queries Used

- EIF3H variant Mendelian disease case report ClinVar OMIM ClinGen

- EIF3H loss of function variant pathogenic frameshift nonsense missense splice site de novo inheritance

- eukaryotic translation initiation factor 3 subunit H eIF3h EIF3H function haploinsufficiency knockout mouse zebrafish developmental phenotype translation initiation ribosome

- EIF3H copy number variation 8q microdeletion microduplication duplication deletion contiguous gene syndrome copy number variation associated phenotype


## Bibliometric Configuration

- Use Bibliometrics: True

- Author Impact Weight: 0.4

- Citation Impact Weight: 0.4

- Venue Impact Weight: 0.2
```
