## Supplementary material for "MENDELSEEK: An algorithm that predicts Mendelian Genes and elucidates what makes them special": EIF3I.txt

```
# Claim: The gene EIF3I is likely associated with at least one Mendelian disease.

**Status**: processed

**Overall Rating**: -1

**Explanation**:

No relevant papers were found that support or refute this claim.


## Relevant Papers


## Other Reviewed Papers


### Treatments targeting autophagy ameliorate the age-related macular degeneration phenotype in mice lacking APOE (apolipoprotein E)

**Why Not Relevant**: The provided paper text contains no mention of EIF3I (or eIF3i) and provides no genetic association, human Mendelian genetics, variant segregation, or disease-gene linkage data that could support the claim that EIF3I is associated with a Mendelian disease. The manuscript is an experimental study of autophagy modulation in a mouse model of age-related macular degeneration (AMD) and focuses on proteins and pathways such as MAP1LC3B/LC3, LAMP1, ATM-AMPK, p-MAPK14/p38, and mentions p-EIF4EBP1 (phosphorylated eukaryotic translation initiation factor 4E binding protein 1) in the abbreviations — but p-EIF4EBP1 is a different gene/protein and does not provide evidence about EIF3I. There is no discussion of human patients, familial segregation, pathogenic variants, ClinVar/HGMD references, OMIM entries, or functional studies specific to EIF3I.

Specific reasons this paper is not relevant to the claim:
- No mention of the gene symbol EIF3I or the protein eIF3i anywhere in the provided text.
- The study design is an animal intervention (metformin/trehalose treatment) in APOE-knockout mice assessing retinal/autophagy phenotypes; it is not a human genetic or Mendelian-disease study.
- Mechanistic details concern autophagy regulators (ATM, AMPK, MAPK14/p38, LC3, LAMP1, SQSTM1/p62, MTOR, etc.), none of which provide direct or indirect evidence implicating EIF3I in a Mendelian disorder.
- No genetic data (variants, allele frequencies, segregation, de novo status), no clinical case reports, and no cited databases linking EIF3I to disease are present in the supplied content.

Caveat: If other sections of the full paper (not provided here), supplementary materials, or other related publications discuss EIF3I, those were not included in the content you provided. Based solely on the supplied text, the paper offers no direct or mechanistic evidence relevant to establishing EIF3I as a Mendelian disease gene.


[Read Paper](https://www.semanticscholar.org/paper/2a1a2ace32ec93d269a55c80c09e74da8086f45c)


### Metabolic effects of RUBCN/Rubicon deficiency in kidney proximal tubular epithelial cells

**Why Not Relevant**: The provided paper content does not mention the gene EIF3I anywhere. The abstract and the abbreviations list describe RUBCN/Rubicon, autophagy, proximal tubular epithelial cells (PTECs), and many other genes (for example, EIF4EBP1 is listed as an abbreviation), but there is no reference to EIF3I or to any human Mendelian disease associated with EIF3I. The study is a mouse PTEC-specific Rubcn knockout analysis focused on autophagy, lipid handling, and metabolic syndrome; its experiments and conclusions concern RUBCN function in mice and cultured PTECs rather than human genetics or disease-gene associations. Therefore the paper provides no direct evidence (no human genetic data, no variant–phenotype segregation, no pathogenic variants reported) and no mechanistic evidence linking EIF3I to a Mendelian disease. Limitations of this assessment: only the provided content (abstract and abbreviations) was available; if the full text contains additional sections (supplementary tables, human genetic data, or different gene lists) they were not provided here. Based on the supplied text alone, there is insufficient and no relevant information to support or refute the claim that EIF3I is likely associated with at least one Mendelian disease.


[Read Paper](https://www.semanticscholar.org/paper/f77013af3d489da6c0e9b676942c66dc4e2de65a)


### Trio-based exome sequencing reveals a high rate of the de novo variants in intellectual disability

**Why Not Relevant**: The provided paper content contains a single sentence: "The results suggest that trio-based WES facilitates ID’s genetic diagnosis, particularly in patients who have been extensively waiting for a definitive molecular diagnosis." This sentence does not mention the gene EIF3I, does not report any variants in EIF3I, and provides no case-level, cohort-level, statistical, or functional data that could support or refute an association between EIF3I and any Mendelian disease. Therefore the content offers no direct evidence (no reported pathogenic or likely pathogenic EIF3I variants, no segregation data, no phenotype–genotype correlation) and no mechanistic evidence (no functional assays, protein interaction data, expression studies, or model organism results) relevant to the claim.

Limitations and consequences for the claim assessment:
- The statement is a general methodological/conclusion sentence about the utility of trio-based whole-exome sequencing (WES) for diagnosing intellectual disability (ID). While trio WES is the appropriate method to discover Mendelian disease genes and could in principle identify EIF3I as a disease gene, this is speculative; the sentence does not provide any specific findings. 
- No variant descriptions, statistical significance, patient phenotypes, segregation analyses, or experimental follow-ups are provided that could establish causality for EIF3I. 
- Because there is no mention of EIF3I, no mechanistic pathway or functional impact is described for that gene, so mechanistic plausibility cannot be assessed from this content.

What evidence would be needed to assess the claim properly:
- Case reports or cohort data showing rare, likely pathogenic or pathogenic variants in EIF3I segregating with a consistent Mendelian phenotype (de novo variants for dominant disorders, biallelic variants for recessive disorders), ideally in multiple unrelated families.
- Statistical enrichment of damaging variants in EIF3I in affected individuals versus appropriate controls.
- Functional evidence that the identified variants alter EIF3I function in a way consistent with disease mechanism (loss-of-function, dominant-negative, gain-of-function), including cellular assays or model organisms.
- Supporting metrics such as evolutionary constraint (pLI/LOEUF), expression in relevant tissues, and prior literature/clinical database entries (OMIM/ClinVar) implicating EIF3I.

Recommendation: Search the full paper for any mention of EIF3I (variants, tables, supplements), and query curated resources (OMIM, ClinVar, PubMed) and large-scale databases (gnomAD, DECIPHER) for EIF3I variant reports and functional studies. Based on the provided excerpt alone, no conclusion can be drawn regarding the claim that EIF3I is likely associated with a Mendelian disease.


[Read Paper](https://www.semanticscholar.org/paper/43aa47149af624a54ff81b7ef306c19682f58e84)


### Implications of a De Novo Variant in the SOX12 Gene in a Patient with Generalized Epilepsy, Intellectual Disability, and Childhood Emotional Behavioral Disorders

**Why Not Relevant**: The provided paper content discusses SRY-box (SOX) transcription factor genes, reporting a de novo variation in SOX12 and analyses (sequence conservation, in silico pathogenicity, protein-structure predictions) that aim to correlate SOX12 with a neurodevelopmental phenotype. There is no mention of the gene EIF3I, of eukaryotic translation initiation factor 3 subunits, nor of any data, analyses, or discussion that would support or refute an association between EIF3I and a Mendelian disease. Although the study used whole-exome sequencing in a clinical trio, the excerpt only states that no variants in known genes linked with the patient’s symptoms were detected and does not report any findings (positive or negative) specifically about EIF3I. Therefore, this paper excerpt neither provides direct evidence nor mechanistic evidence for the claim that EIF3I is likely associated with at least one Mendelian disease. Limitations: assessment is limited to the provided excerpt—if the full paper or supplemental data (not supplied here) contain additional gene lists or findings mentioning EIF3I, those could change the relevance; based on the supplied content alone, there is no basis to support or refute the claim.


[Read Paper](https://www.semanticscholar.org/paper/5cf652470efa4406f72843aea8389f4e398a99f8)


### Autosomal recessive IL12RB1 mutation: A case report of a Sudanese child and his father

**Why Not Relevant**: This paper does not provide evidence for or against the claim that EIF3I is associated with a Mendelian disease. The content is focused on Mendelian susceptibility to mycobacterial disease (MSMD) and reports a pathogenic homozygous variant in IL12RB1, not EIF3I. Verbatim sentences from the paper that show its focus: "Introduction Mendelian susceptibility to mycobacterial disease (MSMD) is a rare inherited condition characterized by selective susceptibility to weakly virulent mycobacteria, such as substrains of the bacille Calmette–Gurin (BCG) vaccine and different environmental mycobacteria." "Case presentation A 7-year-old Sudanese boy was referred to the immunology clinic with a suspected diagnosis of MSMD." "This followed multiple presentations with disseminated tuberculosis and typhoid fever." "Genetic testing surprisingly revealed pathogenic homozygous variants in IL12RB1 Exon 9, c.913A>T (p. Lys305*) in both the patient and his father, with a completely healthy asymptomatic carrier mother who is not blood related to the patient’s father." "Conclusion It is challenging to diagnose MSMD, especially in developing countries where health systems are poor and have limited resources. Family history and genetic tests may help in early MSMD treatment and avoiding disease complications." How this bears on the claim: - Direct evidence: None. The genetic finding implicates IL12RB1 in this case; EIF3I is not mentioned. - Mechanistic evidence: None relevant to EIF3I. No functional, biochemical, or pathway data involving EIF3I are presented. - Limitations/caveats: The absence of any mention of EIF3I in this single-case MSMD report does not disprove any association between EIF3I and Mendelian disease generally; it only means this paper provides no supporting or refuting evidence for the claim. To evaluate the claim about EIF3I, literature or database searches specifically addressing EIF3I (e.g., OMIM, ClinVar, HGMD, case reports, functional studies) are needed.


[Read Paper](https://www.semanticscholar.org/paper/e1a05cf2a79ff5e98e2b7a6ad56950543f35ae1a)


### A novel de novo hemizygous ARHGEF9 mutation associated with severe intellectual disability and epilepsy: a case report

**Why Not Relevant**: This paper describes a novel hemizygous deletion in ARHGEF9 and its association with X-linked intellectual disability. It does not mention EIF3I, EIF3I protein function, EIF3I variants, nor any data linking EIF3I to disease. Therefore it provides no direct evidence that EIF3I is associated with any Mendelian disease, nor does it provide mechanistic evidence that would make such an association more or less plausible. Specific reasons: (1) The gene studied is ARHGEF9 (collybistin); the abstract and reported results focus exclusively on ARHGEF9 and a c.656_c.669delACTTCTTTGAGGCC (p. His219Leu fs*9) deletion in exon 5 of ARHGEF9. (2) The methods reported (trio exome sequencing) could in principle detect variants in EIF3I, but the authors do not report any EIF3I findings or negative results for EIF3I — absence of reporting is not evidence for or against EIF3I involvement. (3) There is no mechanistic discussion in the paper that implicates EIF3I (for example, no mention of pathways, protein interactions, or shared functional roles between ARHGEF9 and EIF3I). (4) Because the content is limited to ARHGEF9, the study population, variant, phenotype description, and conclusions are not applicable to evaluating an association between EIF3I and Mendelian disease. Note: Lack of mention in this single ARHGEF9-focused case report does not provide evidence that EIF3I is or is not associated with Mendelian disease; it is simply irrelevant to the claim.


[Read Paper](https://www.semanticscholar.org/paper/988bf7595fc677ddeb7de11713ff3345556d6a96)


### Neutrophilic dermatosis in a patient with an IKZF1 variant and a review of monogenic autoinflammatory disorders presenting with neutrophilic dermatoses

**Why Not Relevant**: The paper discusses a novel likely pathogenic germline variant in IKZF1 and related mechanistic and clinical implications. It does not mention EIF3I at all. Therefore it provides no direct evidence that EIF3I is associated with any Mendelian disease, nor does it provide mechanistic data relevant to EIF3I. Any connection to EIF3I would be speculative and is unsupported by the text. Because the gene addressed (IKZF1) differs from the gene in the claim (EIF3I), the paper is not relevant to the claim.


[Read Paper](https://www.semanticscholar.org/paper/b8346a44c7140ab029b4927f0e6a4b877ffc538e)


### A novel mutation in the ATP7B gene causing hepatolenticular degeneration in a Chinese family: A case report

**Why Not Relevant**: This paper describes a case of hepatolenticular degeneration (Wilson disease) caused by a novel ATP7B variant (c.3715G > T, p.Val1239Phe) and discusses ATP7B hotspot mutations (His1069Gln, Arg778Leu). The text contains no mention of the gene EIF3I, no data (genetic, segregation, functional, or mechanistic) relating EIF3I to any phenotype, and no experiments or analyses that would establish or suggest an association between EIF3I and a Mendelian disease. Although whole-exome sequencing was performed on the proband, the report only presents findings for ATP7B; absence of any EIF3I result in the paper is not evidence for an association. Therefore there is no direct evidence, no mechanistic evidence, and no contextual suggestion in this paper to support or refute the claim that EIF3I is likely associated with at least one Mendelian disease. Key limitations supporting this relevance assessment: (1) the paper focuses exclusively on ATP7B and Wilson disease; (2) EIF3I is not mentioned anywhere in the provided content; (3) WES being performed does not imply that unreported genes are implicated. Because the paper contains no information about EIF3I, its relevance to the claim is effectively zero.


[Read Paper](https://www.semanticscholar.org/paper/9d4b911621bf3cc38aca3619e915780869df23d8)


### Autosomal Dominant Intellectual Development Disorder-6 (MRD6) Without Seizures Linked to a De Novo Mutation in the grin2b Gene Revealed by Exome Sequencing: A Case Report of a Moroccan Child

**Why Not Relevant**: The paper's content exclusively concerns GRIN2B (grin2b) and a de novo nonsense variant (p.Tyr1304Ter) causing Autosomal dominant intellectual development disorder-6 (MRD6). There is no mention of EIF3I, no genetic data about EIF3I, and no mechanistic discussion linking EIF3I to MRD6 or any other Mendelian condition. Relevant verbatim sentences from the paper that demonstrate this focus (included here to show the absence of EIF3I evidence) are: "Autosomal dominant intellectual development disorder-6 (MRD6) arises from a grin2b gene mutation, inducing neurodevelopmental issues." "Exome sequencing identified a nonsense (STOP) mutation c.3912C>G (p.Tyr1304Ter) in the grin2b gene in the heterozygous state known to be present in MRD6 (Online Mendelian Inheritance in Man (OMIM) 613970)." "The family segregation study shows that this is a de novo variant, which is confirmed by Sanger sequencing." "This variant has not been previously reported in the GnomAD database." "Based on current scientific knowledge, the variant is considered pathogenic (PVS1, PS2, PM2, PP3, PP5) according to the criteria of the American College of Medical Genetics and Genomics (ACMG)." "This study highlights the crucial role of the grin2b gene in normal brain development and communication within the nervous system."

Because none of the paper's sentences or paragraphs provide direct genetic evidence, mechanistic data, or even mention of EIF3I, this paper cannot be used to support or refute the claim that "EIF3I is likely associated with at least one Mendelian disease." There is no basis in the text to infer an association by homology, pathway overlap, co-expression, or clinical observation. Any attempt to link EIF3I to a Mendelian disease would require independent evidence (e.g., case reports, segregation data, functional studies) not present in this paper.


[Read Paper](https://www.semanticscholar.org/paper/67d756e0cc302e5d46fdda9df34403f1f2de9a5a)


### c.1103T>C (p.Ile368Th) de novo Variant in Synaptotagmin 1 (SYT1) Gene is Pathogenic, Leading to an Ultra-Rare Neurodevelopmental Disorder: The Baker-Gordon Syndrome

**Why Not Relevant**: The supplied paper content exclusively describes Baker-Gordon Syndrome (BAGOS) resulting from mutations in the synaptotagmin 1 (SYT1) gene. There is no mention of the gene EIF3I, no experimental data concerning EIF3I, and no mechanistic discussion linking EIF3I to SYT1 or to the disease phenotype described. Therefore the paper provides neither direct genetic evidence (e.g., pathogenic variants, segregation, case series) nor mechanistic evidence (e.g., protein function, interaction, pathway perturbation) that would support or refute the claim that EIF3I is associated with a Mendelian disease. Because the report is a single-patient case report focused on SYT1, it cannot be used to infer associations for other genes by proxy. In short, absence of any reference to EIF3I and the paper's exclusive focus on SYT1 make it irrelevant to the claim.


[Read Paper](https://www.semanticscholar.org/paper/ee225e1b916fbf3fda1d1b5451fe2038e281b8c8)


### CONGENITAL HEART DISEASE HAS A HIGH INCIDENCE IN PATIENTS WITH ANOPHTHALMIA/MICROPHTHALMIA/COLOBOMA (MAC) AND MAY PREDICT THE PRESENCE OF OTHER MALFORMATIONS

**Why Not Relevant**: This conference-abstract supplement (American Heart Association BCVS Symposium abstracts, 2006) contains short experimental summaries focused on cardiac regeneration, gene therapy for Pompe disease (GAA), zebrafish heart/fin regeneration (HSP60, FGF20), and murine ischemia–reperfusion models. I found no mention of the gene EIF3I anywhere in the provided text, nor any genetic-association analyses, case reports, family studies, variant interpretation, linkage/segregation data, or other evidence that would directly connect EIF3I to a Mendelian disease. The excerpts above were selected to illustrate the paper's gene-level focus (GAA, HSP60, FGF20, and several cardiac proteins) and to show that the authors discuss specific genes, but not EIF3I. Limitations and caveats: (1) absence of evidence in this document is not evidence of absence — one paper not mentioning EIF3I cannot disprove an association described elsewhere; (2) these are brief conference abstracts, not comprehensive reviews or gene-disease surveys, and their scope is narrow (cardiac biology and gene therapy), so they are unlikely to cover all Mendelian disease genes; (3) the date (2006) means later discoveries linking EIF3I to any disease would not be included. Conclusion: relevance to the claim that "EIF3I is likely associated with at least one Mendelian disease" is effectively zero for this document because it contains no direct or mechanistic information about EIF3I.


[Read Paper](https://www.semanticscholar.org/paper/8bccd80b7d4aef40fc73fcba208fe42907cf9f54)


## Search Queries Used

- EIF3I pathogenic variant case report monogenic Mendelian disease patient mutation

- EIF3I de novo mutation exome sequencing trios neurodevelopmental disorder intellectual disability epilepsy

- eukaryotic translation initiation factor 3 subunit I eIF3i knockout mouse zebrafish developmental phenotype translation initiation mechanistic study

- EIF3I ClinVar OMIM gnomAD pLI loss of function intolerance gene constraint Mendelian disease candidate gene list


## Bibliometric Configuration

- Use Bibliometrics: True

- Author Impact Weight: 0.4

- Citation Impact Weight: 0.4

- Venue Impact Weight: 0.2
```
