## Supplementary material for "MENDELSEEK: An algorithm that predicts Mendelian Genes and elucidates what makes them special": EIF4A1.txt

```
# Claim: The gene EIF4A1 is likely associated with at least one Mendelian disease.

**Status**: processed

**Overall Rating**: 0

**Explanation**:

No relevant papers were found for this claim.


## Relevant Papers


## Search Queries Used

- EIF4A1 eukaryotic translation initiation factor 4A1 variant pathogenic clinical case report Mendelian disorder patient

- de novo EIF4A1 eukaryotic initiation factor 4A1 exome sequencing trio neurodevelopmental disorder intellectual disability developmental delay candidate gene

- EIF4A1 eIF4A1 helicase translation initiation loss of function knockdown knockout CRISPR mouse zebrafish developmental phenotype neuronal migration synaptic

- EIF4A1 ClinVar OMIM GeneReviews gnomAD loss of function intolerance pLI gene disease association monogenic review
```
