## Supplementary material for "MENDELSEEK: An algorithm that predicts Mendelian Genes and elucidates what makes them special": ELL.txt

```
# Claim: The gene ELL is likely associated with at least one Mendelian disease.

**Status**: processed

**Overall Rating**: -1

**Explanation**:

No relevant papers were found that support or refute this claim.


## Relevant Papers


## Other Reviewed Papers


### Whole‐exome sequencing in adult patients with developmental and epileptic encephalopathy: It is never too late

**Why Not Relevant**: The provided paper excerpt does not mention the gene ELL anywhere, nor does it list the specific genes in which (likely) pathogenic variants were found. The content is a summary of a WES study in adult DEE patients reporting aggregate results (numbers of variants, diagnostic yield, clinical impact) but lacks gene-level detail or mechanistic data that could support or refute an association between ELL and a Mendelian disease. To support the claim that "ELL is likely associated with at least one Mendelian disease," one would need explicit statements that ELL harbors pathogenic variants in affected individuals, evidence of segregation or de novo occurrence, functional/biochemical validation, or replication in independent cohorts. None of these are present in the excerpt. It remains possible that the full paper (not provided here) contains a table or text naming the specific genes and variants; however, based on the material supplied, there is no direct or mechanistic evidence concerning ELL, so the relevance to the claim is negligible.


[Read Paper](https://www.semanticscholar.org/paper/5c0bf9887bef884ef41ff01378b3ee117f1218f3)


### Precision Medicine in Internal Medicine

**Why Not Relevant**: The provided paper text is a general review of genetic testing strategies, variant interpretation, and the state of gene–disease discovery. It does not mention the gene ELL, nor does it report gene-level associations, variant pathogenicity assessments, segregation data, functional studies, or clinical phenotypes related to ELL. Therefore it contains no direct evidence that ELL is associated with any Mendelian disease. The excerpts supplied are only indirectly relevant (they describe methods and the general possibility of discovering new gene–disease links) and cannot be used to conclude that ELL is likely associated with a Mendelian disorder. To evaluate the claim about ELL specifically, gene-level resources (OMIM/ClinVar/ClinGen), primary genetic studies reporting variants in ELL with segregation/functional evidence, or curated disease-gene validity assessments would be required.


[Read Paper](https://www.semanticscholar.org/paper/c7199e8a5226f8d9d55777da0e15e91797bb459a)


### Whole Exome Sequencing Identifies a Heterozygous Variant in the Cav1.3 Gene CACNA1D Associated with Familial Sinus Node Dysfunction and Focal Idiopathic Epilepsy

**Why Not Relevant**: The paper exclusively studies CACNA1D (Cav1.3 L-type calcium channel) variants and their mechanistic effects and clinical cosegregation. There is no mention of the gene ELL, no reported variants in ELL, and no mechanistic data concerning ELL. Therefore this paper provides no direct evidence supporting or refuting the claim that ELL is associated with a Mendelian disease. While the study used whole-genome sequencing (and thus could have detected variants in many genes), the authors report CACNA1D as the disease-causing locus in the investigated family; absence of any discussion of ELL in the manuscript cannot be interpreted as evidence that ELL is or is not associated with Mendelian disease. To evaluate the claim about ELL one would need papers or database entries (e.g., OMIM, ClinVar, peer-reviewed genetic studies) that specifically report pathogenic ELL variants and cosegregation or functional evidence. Because the provided content contains no such information, relevance to the claim is effectively zero.


[Read Paper](https://www.semanticscholar.org/paper/66576bd7a92183605cc1096dcf44e7c5c33ae2f9)


### Prenatal Diagnosis of PPP2R1A-Related Neurodevelopmental Disorders Using Whole Exome Sequencing: Clinical Report and Review of Literature

**Why Not Relevant**: This paper describes prenatal diagnoses of neurodevelopmental disorder caused by de novo variants in PPP2R1A and does not mention the gene ELL, any variants in ELL, or any mechanistic connection between PPP2R1A and ELL. Example content from the paper identifies the gene of interest explicitly: "PPP2R1A-related neurodevelopmental disorder (NDD) is expressed with autosomal dominant inheritance and is typically caused by a pathogenic de novo PPP2R1A mutation." The reported pathogenic variants are c.544C > T (p. Arg182Trp) and c.547C > T (p. Arg183Trp) in PPP2R1A, and the paper focuses on prenatal phenotype expansion and counseling for PPP2R1A-related NDD. There is no direct evidence in this paper that supports or refutes the claim that ELL is associated with any Mendelian disease. There is also no mechanistic evidence (e.g., functional studies, pathway analyses, protein interactions implicating ELL, or co-segregation data) linking ELL to disease in this report. Because the paper exclusively reports on PPP2R1A variants in two fetuses and provides no data or discussion about ELL, it cannot be used to evaluate the claim about ELL. Limitations relevant to using this paper for the ELL claim: (1) different gene — PPP2R1A is the sole gene discussed; (2) no mention of broader exome findings (such as whether ELL was assessed and found negative), so absence of evidence in this paper is not evidence of absence for ELL overall; (3) no cross-gene mechanistic or interaction data are provided that would plausibly implicate ELL. In summary, the paper is not relevant to the claim that ELL is likely associated with at least one Mendelian disease.


[Read Paper](https://www.semanticscholar.org/paper/7595f38ac95f91f2d03163020f3687301e6f88d0)


### Assessing Utility of Clinical Exome Sequencing in Diagnosis of Rare Idiopathic Neurodevelopmental Disorders in Indian Population

**Why Not Relevant**: The provided paper content does not mention the gene ELL anywhere nor provide the list of the 16 genes in which variants were found. Therefore there is no direct evidence (reported pathogenic/likely pathogenic variants, segregation, phenotype match) nor mechanistic discussion concerning ELL in the supplied text. Although the study performed clinical exome sequencing covering 4620 genes in 19 patients, and thus could have detected variants in ELL if present, the absence of any mention of ELL in the provided excerpts means this paper, as given, neither supports nor refutes the claim that ELL is associated with a Mendelian disease. Additional information (the full gene list, variant tables, or supplemental data) would be required to determine whether ELL was observed and whether any findings implicate it in Mendelian disease. Further limitations to drawing conclusions from this paper include the small cohort size (n=19), the focus on neurodevelopmental phenotypes (so associations outside this phenotype would not be detected), and the lack of mechanistic or functional data presented in the provided content.


[Read Paper](https://www.semanticscholar.org/paper/d6386b554b14a2943bd27e810e563c2304e699ad)


### HOXA11 is another monogenic cause of congenital anomalies of the kidney and urinary tract

**Why Not Relevant**: The provided paper content discusses HOXA11 and its possible role as a monogenic cause of CAKUT (congenital anomalies of the kidney and urinary tract): "Adding HOXA11 to the list of monogenic causes of CAKUT may hopefully encourage physicians and researchers to look for HOxA11 variants in selected cases for prompt genetic diagnosis and genetic counselling, as well as to study the molecular pathogenesis of HOX a11-related disease in humans withCAKUT." There is no mention of the gene ELL, no experimental data, no genetic association analyses, and no mechanistic discussion linking ELL to any Mendelian disease. HOXA11 and ELL are distinct genes with different functions (HOXA11 is a homeobox transcription factor implicated in developmental processes; ELL encodes an RNA polymerase II elongation factor and has separate disease associations). The single sentence provided is speculative and encourages further study of HOXA11, but it does not provide direct evidence or mechanistic rationale regarding ELL. Therefore this paper content is not relevant to the claim that ELL is likely associated with at least one Mendelian disease.


[Read Paper](https://www.semanticscholar.org/paper/db3d83a93884ccd5d66fca19ab8728ccabfc9ffc)


### Patient with a heterozygous pathogenic variant in CSNK2A1 gene: A new case to update the Okur–Chung neurodevelopmental syndrome

**Why Not Relevant**: The paper describes a case and literature review of Okur-Chung neurodevelopmental syndrome (OCNDS) caused by pathogenic variants in CSNK2A1 and does not mention the gene ELL or any data about ELL. Example verbatim sentences from the paper that demonstrate its focus: "The autosomal dominant Okur-Chung neurodevelopmental syndrome (OCNDS: OMIM #617062) is a rare neurodevelopmental disorder first described in 2016." and "OCNDS is caused by heterozygous pathogenic variants in CSNK2A1 (OMIM *115440; NM_177559.3)." and "Here, we describe a novel OCNDS patient carrying a CSNK2A1 variant (NM_177559.3:c.140G>A; NP_808227.1:p.Arg47Gln)." Because the content exclusively addresses CSNK2A1-related OCNDS (phenotype, a specific CSNK2A1 variant, and phenotype extension), it provides neither direct evidence (e.g., genetic association, segregating variants, patient phenotypes linked to ELL) nor mechanistic evidence (e.g., biochemical function, pathways, model organism phenotypes) regarding the claim that ELL is likely associated with at least one Mendelian disease. Limitations and caveats: absence of any mention of ELL in this paper means it is uninformative with respect to the claim, but it does not refute the claim — absence of evidence here is not evidence of absence. To evaluate the claim about ELL one should examine primary literature and databases that catalogue gene–disease relationships (for example OMIM, ClinVar, HGMD, gnomAD constraint metrics, or targeted publications on ELL), or search for case reports/series, segregation analyses, functional studies, or reports of pathogenic variants in ELL.


[Read Paper](https://www.semanticscholar.org/paper/ea96c3e7a3b01270277fb79f553d4dda4f3161d2)


### Autosomal Dominant Intellectual Development Disorder-6 (MRD6) Without Seizures Linked to a De Novo Mutation in the grin2b Gene Revealed by Exome Sequencing: A Case Report of a Moroccan Child

**Why Not Relevant**: The paper's content exclusively discusses GRIN2B (referred to in the text as "grin2b") and a single-case exome finding (c.3912C>G, p.Tyr1304Ter) causing autosomal dominant intellectual development disorder-6 (MRD6). Nowhere in the provided text is the gene ELL mentioned, nor are there any data, analyses, or mechanistic discussions involving ELL. Therefore this paper provides no direct evidence (genetic, segregation, population, or clinical) that ELL is associated with any Mendelian disease, nor any mechanistic rationale linking ELL to disease. While the study demonstrates methods (exome sequencing, Sanger confirmation, ACMG criteria) and provides strong evidence for GRIN2B's Mendelian role, those points cannot be extrapolated to support ELL without independent data. To evaluate the claim about ELL one would need case reports, ClinVar/OMIM/HGMD entries, segregation or de novo evidence, functional/mechanistic studies, or ACMG variant assessments specifically involving ELL; none of those are present in this paper. Consequently the paper is not relevant to the claim that ELL is likely associated with at least one Mendelian disease.


[Read Paper](https://www.semanticscholar.org/paper/67d756e0cc302e5d46fdda9df34403f1f2de9a5a)


## Search Queries Used

- ELL variant pathogenic Mendelian disease monogenic family segregation de novo case report ClinVar OMIM

- ELL rare variant exome sequencing genome sequencing congenital disorder developmental disorder neurodevelopmental trio study autosomal dominant autosomal recessive

- ELL transcription elongation factor EAF interaction loss of function haploinsufficiency knockout mouse zebrafish embryonic lethal phenotype functional study

- ELL somatic mutation leukemia MLL ELL fusion germline variant population frequency gnomAD constraint pLI loss of function intolerance genetic association study


## Bibliometric Configuration

- Use Bibliometrics: True

- Author Impact Weight: 0.4

- Citation Impact Weight: 0.4

- Venue Impact Weight: 0.2
```
