## Supplementary material for "MENDELSEEK: An algorithm that predicts Mendelian Genes and elucidates what makes them special": ELMO1.txt

```
# Claim: The gene ELMO1 is likely associated with at least one Mendelian disease.

**Status**: processed

**Overall Rating**: -1

**Explanation**:

No relevant papers were found that support or refute this claim.


## Relevant Papers


## Other Reviewed Papers


### A pathogenic variant in RAB32 causes autosomal dominant Parkinson’s disease and activates LRRK2 kinase

**Why Not Relevant**: The paper content provided focuses exclusively on RAB GTPases and identifies RAB32 c.213C>G (Ser71Arg) as co-segregating with autosomal dominant parkinsonism and functionally activating LRRK2 kinase. The text makes no mention of the gene ELMO1, its variants, or any phenotypes/diseases associated with ELMO1. Because the claim asks whether ELMO1 is likely associated with at least one Mendelian disease, evidence must specifically implicate ELMO1 either directly (genetic co-segregation, case-control association, pathogenic variant reports) or mechanistically (functional studies linking ELMO1 perturbation to disease-relevant pathways). None of those types of evidence for ELMO1 are present in the supplied paper content. While the study used whole-exome sequencing of familial PD cases and evaluated 61 RAB GTPases, ELMO1 is not a RAB GTPase and is not discussed; therefore this paper provides no direct or mechanistic evidence for or against the claim about ELMO1. It is possible (but not shown in the provided text) that ELMO1 was captured by exome sequencing and not reported because no relevant findings were observed; such absence of reporting does not constitute evidence of association. Consequently, the paper is irrelevant to the claim that ELMO1 is associated with a Mendelian disease.


[Read Paper](https://www.semanticscholar.org/paper/a36d28e828ede7c87c650af5f5117982b9749e7b)


### A case of neurodegenerative disorder caused by PLA2G6 compound heterozygous pathogenic variant and SCA17 pathogenic variant

**Why Not Relevant**: The paper describes a single patient whose neurodegenerative disorder is attributed to pathogenic variants in PLA2G6. There is no mention of the gene ELMO1, no data (genetic, clinical, or mechanistic) linking ELMO1 to the phenotype, and no discussion that would allow inference of an ELMO1 disease association. Because the paper attributes disease causation to a different gene (PLA2G6) and contains no references to ELMO1, it provides no relevant direct evidence or mechanistic rationale for the claim that ELMO1 is likely associated with at least one Mendelian disease. Additionally, even if the paper documents a Mendelian disease, that fact concerns PLA2G6 only and cannot be extrapolated to support ELMO1 without additional data (co-segregation, pathogenic variants in ELMO1, functional studies, or mechanistic links).


[Read Paper](https://www.semanticscholar.org/paper/aca969072f60778a8fc52afb27352aad4277cdf7)


### MSeqDR Quick‐Mitome (QM): Combining Phenotype‐Guided Variant Interpretation and Machine Learning Classifiers to Aid Primary Mitochondrial Disease Genetic Diagnosis

**Why Not Relevant**: The provided paper content is a methods/resource description for a platform (MSeqDR Quick‑Mitome) focused on automated variant interpretation for primary mitochondrial diseases. It does not mention the gene ELMO1, report any gene‑specific findings, present lists of Mendelian disease genes, or provide results that would directly support or refute an association between ELMO1 and any Mendelian disease. While the platform uses databases (OMIM, ClinVar) that could contain ELMO1 annotations, the paper excerpt contains no statements about ELMO1. Therefore it provides no direct evidence and only very weak, indirect contextual relevance (that the platform could be used to evaluate nuclear genes). Given the absence of any mention or data about ELMO1, the paper is not a relevant source to assess the claim that "ELMO1 is likely associated with at least one Mendelian disease."


[Read Paper](https://www.semanticscholar.org/paper/d12bb508040b75453f2a34e64f096b0cc1f15b01)


### Importance of family segregation in the American College of Medical Genetics and Genomics and Association of Molecular Pathology guidelines: Case of a Korean family with autosomal dominant polycystic disease

**Why Not Relevant**: The provided paper content focuses entirely on autosomal dominant polycystic kidney disease and a PKD1 in-frame deletion variant. There is no mention of the gene ELMO1, nor any data, analysis, or mechanistic discussion involving ELMO1. Consequently, the paper contains neither direct evidence (e.g., variants, segregation, functional studies) nor mechanistic evidence (biochemical pathways, interactions, disease models) relevant to assessing whether ELMO1 is associated with a Mendelian disease. The absence of ELMO1 from the text means this source cannot support or refute the claim. Note: lack of relevance here does not imply anything about ELMO1 in other literature; it only reflects that this paper provides no information on ELMO1.


[Read Paper](https://www.semanticscholar.org/paper/bb6752d28bdea9702ea92f5079b5d3575caa1779)


### Autosomal Dominant Intellectual Development Disorder-6 (MRD6) Without Seizures Linked to a De Novo Mutation in the grin2b Gene Revealed by Exome Sequencing: A Case Report of a Moroccan Child

**Why Not Relevant**: This paper describes a case report of an autosomal dominant intellectual developmental disorder (MRD6) caused by a pathogenic nonsense variant in the GRIN2B gene (c.3912C>G, p.Tyr1304Ter). The text exclusively discusses GRIN2B, MRD6 clinical features, the identified GRIN2B variant, its de novo status, absence from gnomAD, and ACMG pathogenicity criteria. There is no mention of the gene ELMO1, no genetic data on ELMO1, no mechanistic discussion involving ELMO1, and no literature citations linking ELMO1 to Mendelian disease. Therefore the paper provides no direct evidence supporting or refuting the claim that ELMO1 is associated with a Mendelian disease. Limitations: absence of evidence in this paper is not evidence of absence overall — this single GRIN2B-focused report cannot be used to infer associations for unrelated genes like ELMO1, nor can mechanistic pathways involving GRIN2B be reasonably extrapolated to ELMO1 without additional data. For any assessment of ELMO1’s disease association, sources that explicitly study ELMO1 (genetic studies, case reports, ClinVar/OMIM entries, functional experiments) should be consulted.


[Read Paper](https://www.semanticscholar.org/paper/67d756e0cc302e5d46fdda9df34403f1f2de9a5a)


### Abstract 3522: Population estimates of prostate cancer risk and prognosis for carriers of germline pathogenic variants in disease implicated genes, using 200,000 UK Biobank whole exomes

**Why Not Relevant**: Relevance is very low because the paper does not mention ELMO1 anywhere in the provided content and focuses specifically on germline deleterious variants in DNA damage response (DDR) genes and a small set of known prostate cancer susceptibility coding variants (POUF51B/POU5F1B, HOXB13, KLK3). The excerpts above show which genes were analyzed and which yielded significant associations (ATM, BRCA2, HOXB13). Because ELMO1 is not listed among the genes studied and no variants or mechanistic data concerning ELMO1 are reported, this paper provides no direct evidence that ELMO1 is associated with any Mendelian disease. Caveats: absence of evidence in this paper is not evidence of absence — the study was gene-targeted and prostate-cancer–focused, so it would not detect an association between ELMO1 and a Mendelian disease outside its gene list or phenotype scope. To assess the claim about ELMO1 more directly, consult gene–disease curation resources (OMIM, ClinVar, ClinGen, HGMD), large-scale rare-disease exome/genome studies, and functional studies or family segregation reports that specifically mention ELMO1.


[Read Paper](https://www.semanticscholar.org/paper/9bd08e491b63f7c161250e30648801c2183ae253)


### Germline Variant Interpretation in Children with Severe Sepsis

**Why Not Relevant**: The provided paper content is not relevant to the specific claim that ELMO1 is likely associated with at least one Mendelian disease. Reasons: (1) The only provided sentence is aggregate and does not name any genes; no mention of ELMO1 appears. (2) No gene-level results, variant lists, or tables were supplied that would allow identification of whether ELMO1 variants were observed or classified as pathogenic/likely pathogenic. (3) No mechanistic descriptions related to ELMO1 function, pathogenic mechanisms, or experimental validation are present. (4) Although the study addresses inborn errors of immunity (IEI), ELMO1 is not established as a canonical IEI gene in typical gene lists, and without explicit inclusion in the paper's gene-level findings one cannot conclude association. Therefore, based on the provided content, the paper gives neither direct nor mechanistic evidence for or against the claim about ELMO1, and relevance is effectively zero.


[Read Paper](https://www.semanticscholar.org/paper/8148b944a985ef1eb6ab7a15ba1b7990c783459a)


## Search Queries Used

- ELMO1 gene pathogenic variant Mendelian disease monogenic inherited disorder family segregation case report

- ELMO1 ClinVar OMIM HGMD clinical variant germline pathogenic report disease association

- ELMO1 loss of function de novo rare variant exome trio sequencing developmental disorder congenital anomaly intellectual disability immunodeficiency DOCK1 RAC1 pathway

- ELMO1 association diabetic nephropathy GWAS common variant population genomics allele frequency gnomAD exome sequencing rare variant burden negative for Mendelian


## Bibliometric Configuration

- Use Bibliometrics: True

- Author Impact Weight: 0.4

- Citation Impact Weight: 0.4

- Venue Impact Weight: 0.2
```
