## Supplementary material for "MENDELSEEK: An algorithm that predicts Mendelian Genes and elucidates what makes them special": ELP3.txt

```
# Claim: The gene ELP3 is likely associated with at least one Mendelian disease.

**Status**: processed

**Overall Rating**: -1

**Explanation**:

No relevant papers were found that support or refute this claim.


## Relevant Papers


## Other Reviewed Papers


### A New de novo BRCA1 Mutation in a Young Breast Cancer Patient: A Case Report

**Why Not Relevant**: The paper is entirely focused on BRCA1 and BRCA2 de novo mutations and presents a single-case report of a pathogenic BRCA1 variant. There is no mention of the gene ELP3, no experimental or clinical data pertaining to ELP3, and no mechanistic discussion that could be extrapolated to support or refute an association between ELP3 and Mendelian disease. Because the paper contains no information about ELP3, it cannot provide evidence relevant to the claim. The lack of relevance is not a judgment about ELP3 itself—only an assessment that this paper does not address the gene or the claim. Additionally, the paper's limitations (single case report, narrow focus, and discussion of BRCA1/2-specific testing criteria) further prevent any indirect inference about other genes such as ELP3.


[Read Paper](https://www.semanticscholar.org/paper/36d613eb2ec1d177320e97d5303ca8c12229048e)


### A mosaic pathogenic variant in MSH6 causes MSH6-deficient colorectal and endometrial cancer in a patient classified as suspected Lynch syndrome: a case report

**Why Not Relevant**: The provided paper content discusses detection of low-level mosaicism in MMR (mismatch repair) genes using tumor sequencing and ddPCR and the need to know the prevalence of MMR mosaicism to inform diagnostics and counselling. It contains no mention of the gene ELP3, no data or analysis concerning ELP3, and no mechanistic information linking ELP3 to Mendelian disease. Because the content is exclusively about MMR genes and testing methodologies, it is not relevant to evaluating whether ELP3 is associated with at least one Mendelian disease.


[Read Paper](https://www.semanticscholar.org/paper/c67fbf3b8ae27f7ef639fdcd5a521e5fa81cf070)


### Case report: De novo mutation of a-galactosidase A in a female patient with end-stage renal disease: report of a case of late diagnosis of Anderson–Fabry disease

**Why Not Relevant**: Relevance is effectively zero because the entire paper content provided concerns Anderson–Fabry disease and pathogenic variants in the GLA (alpha-galactosidase A) gene. There is no mention of the gene ELP3, no data (genetic, biochemical, clinical, or mechanistic) about ELP3, and no discussion that could be interpreted as supporting or refuting an association between ELP3 and any Mendelian disease. Therefore the paper does not provide evidence for or against the claim that ELP3 is likely associated with at least one Mendelian disease. The excerpts above were selected to demonstrate that the study is focused exclusively on GLA and Fabry disease, and thus cannot be used to evaluate ELP3.


[Read Paper](https://www.semanticscholar.org/paper/a7c27f053151b6265c6c2b709b2f2085f8129f0e)


### A De novo Mutation in the COL1A1 Gene Leading to Severe Osteogenesis Imperfecta: Case Report and Review of the Literature

**Why Not Relevant**: The provided paper focuses exclusively on a novel pathogenic COL1A1 variant causing osteogenesis imperfecta. There is no mention of the gene ELP3 anywhere in the supplied content, nor any data (genetic, clinical, functional, or mechanistic) concerning ELP3. Therefore this paper provides neither direct nor mechanistic evidence supporting or refuting the claim that ELP3 is likely associated with at least one Mendelian disease. Note: absence of ELP3 in this paper is not evidence that ELP3 is not associated with Mendelian disease; it simply means this paper is not informative for the claim. To evaluate the claim one would need studies that specifically analyze ELP3 variants, phenotype correlations, functional assays, segregation in families, or database/clinical annotations linking ELP3 to Mendelian conditions.


[Read Paper](https://www.semanticscholar.org/paper/da7d630add2f62f5b7bd8087fce91e30f87dbc38)


## Search Queries Used

- ELP3 pathogenic variant ClinVar OMIM case report de novo mutation patient

- ELP3 Mendelian disease monogenic autosomal dominant autosomal recessive haploinsufficiency Elongator complex subunit 3 KAT9

- ELP3 knockout mouse zebrafish Drosophila loss of function developmental defect neurodevelopmental neurodegeneration motor neuron

- ELP3 exome sequencing developmental delay intellectual disability epilepsy rare variant burden de novo trio gnomAD pLI loss of function intolerance


## Bibliometric Configuration

- Use Bibliometrics: True

- Author Impact Weight: 0.4

- Citation Impact Weight: 0.4

- Venue Impact Weight: 0.2
```
