## Supplementary material for "MENDELSEEK: An algorithm that predicts Mendelian Genes and elucidates what makes them special": EML2.txt

```
# Claim: The gene EML2 is likely associated with at least one Mendelian disease.

**Status**: processed

**Overall Rating**: -1

**Explanation**:

No relevant papers were found that support or refute this claim.


## Relevant Papers


## Other Reviewed Papers


### The analyses of human MCPH1 DNA repair machinery and genetic variations

**Why Not Relevant**: This paper (abstract provided) discusses the gene MCPH1 and its variants, DNA repair roles, and associations with microcephaly and congenital hearing impairment. The abstract makes no mention of the gene EML2, nor any protein, pathway, or variant that could plausibly be equated with or mechanistically linked to EML2. Therefore the paper provides no direct evidence for or against the claim that "EML2 is likely associated with at least one Mendelian disease," nor does it provide mechanistic evidence relevant to EML2. Specific reasons: (1) the single available text is focused exclusively on MCPH1 (e.g., "Causal mutations in the MCPH1 gene have been associated with disorders like microcephaly, and recently congenital hearing impairment."), demonstrating the paper's scope is MCPH1; (2) there is no occurrence of the string "EML2" or any discussion of EML family proteins in the provided content; (3) mechanisms described (DNA repair coordination by MCPH1, roles in neurogenesis and chromatin condensation) are specific to MCPH1 and are not connected to EML2 in the abstract. Limitations: only the abstract text was provided; if the full paper contains sections not present in the abstract that mention EML2, those were not available for review. However, based on the provided content, this paper is irrelevant to assessing whether EML2 is associated with a Mendelian disease. Recommendation: to evaluate the claim about EML2, consult primary evidence that directly mentions EML2 (PubMed), clinical variant databases (ClinVar, OMIM), population databases (gnomAD), and functional studies (knockout/knockdown phenotypes, segregation in families).


[Read Paper](https://www.semanticscholar.org/paper/1293a5d190aab9aeedfaafccfe8304b5890be554)


### De novo variants in neurodevelopmental disorders—experiences from a tertiary care center

**Why Not Relevant**: The paper content provided does not mention the gene EML2 by name and supplies no gene-level data, variant descriptions, recurrence, segregation, population frequency, in silico or experimental functional evidence, or other specifics that would directly support or refute an association between EML2 and a Mendelian disease. While the study reports identification of 16 candidate genes not previously linked to NDDs, without a list of those genes or any EML2-specific evidence (statistical burden, multiple unrelated affected individuals, functional assays, or segregation), the content cannot be taken as direct or strong mechanistic evidence that EML2 is likely associated with a Mendelian disorder. To evaluate the claim about EML2 specifically would require either (a) the portion of the paper naming EML2 among the novel candidates with supporting variant-level and/or functional data, or (b) additional publications or datasets that present EML2-specific pathogenic variants, recurrence in independent patients, segregation, constraint metrics, and/or functional validation.


[Read Paper](https://www.semanticscholar.org/paper/cfb6fd37d80dfac5507f412a7907e24db6f0400a)


### Genetic Diagnostic Evaluation of Trio-Based Whole Exome Sequencing Among Children With Diagnosed or Suspected Autism Spectrum Disorder

**Why Not Relevant**: The provided paper content does not mention the gene EML2 at all and reports a set of seven genes (CHD8, AFF2, ADNP, POGZ, SHANK3, IL1RAPL1, and PTEN) implicated in this cohort. Therefore the paper provides no direct positive evidence that EML2 is associated with a Mendelian disease. The only potential relevance is that the study used WES in a cohort where coding, de novo loss-of-function variants were detectable, so the absence of EML2 among reported findings might be weak negative evidence limited to this specific sample. Important caveats: the cohort is small (80 families), focused on ASD with negative CNVs, and the authors report only genes they identified as causative — absence of EML2 here does not constitute strong evidence against EML2 being disease-associated in other populations, phenotypes, or via mechanisms not assayed (e.g., regulatory variants, structural variants not detected, somatic mosaicism). Because EML2 is not discussed, the paper is effectively non-informative for the claim that EML2 is likely associated with at least one Mendelian disease.


[Read Paper](https://www.semanticscholar.org/paper/e83590642a0ed51634cc31d0b28fac2e3ec75069)


### Novel Pathogenic C2 Variant Associated with Disseminated GBS Infection

**Why Not Relevant**: The provided paper content is a single clinical-case sentence describing an infant's presentation (age, birth history, symptoms). It contains no mention of the gene EML2, no genetic/variant data, no family segregation information, and no functional/mechanistic experiments. According to the requested evaluation criteria (direct evidence, mechanistic evidence, methodology/results/conclusions, verbatim quotes), there is nothing in the excerpt that bears on whether EML2 is associated with any Mendelian disease. Thus the relevance to the claim is effectively zero based on the content supplied. If you can provide additional sections of the paper (methods, results, genetic testing, figures, supplementary data), I can re-evaluate for direct or mechanistic evidence linking EML2 to disease.


[Read Paper](https://www.semanticscholar.org/paper/a236584b89b8d2281774b860143b89b3b1950260)


### De novo variants in Chinese ASD trios reveal genetic basis underlying autism without developmental delay and intellectual disabilities

**Why Not Relevant**: The provided paper content does not mention EML2 anywhere, nor does it report any variants, functional data, or associations involving EML2. The study focuses on identifying and validating ASD risk genes (example given: SLC35G1) in Chinese ASD trios; although whole-exome sequencing could in principle detect variants in EML2, the excerpts supplied contain no direct or mechanistic evidence that EML2 is associated with any Mendelian disease. Without explicit reporting of EML2 results, one cannot infer an association from this paper. Therefore relevance to the specific claim is very low.


[Read Paper](https://www.semanticscholar.org/paper/c8e4a583c77aa91bd3033174123c94106697944b)


### Novel de Novo Nonsense Variants in AGO3 and KHSRP: Insights into Global Developmental Delay and Autism Spectrum Disorders through Whole Genome Analysis

**Why Not Relevant**: The paper does not mention the gene EML2 at any point. All identified and discussed de novo variants are in AGO3 and KHSRP, and the authors explicitly state those genes are not currently associated with known OMIM phenotypes and require further study. Therefore the paper provides no direct evidence (no reported variants, no segregation data, no phenotypic link) nor mechanistic evidence (no functional studies, pathways, or expression data) relating EML2 to any Mendelian disease. Because EML2 is absent from the report, this paper is not relevant to assessing the claim that EML2 is likely associated with at least one Mendelian disease.


[Read Paper](https://www.semanticscholar.org/paper/5aba59259e6535c76aa2fd80054cb774eb3d7452)


### De Novo Variants in Chinese Asd Trios Reveal Distinct Genetic Basis Underlying Autism with and Without Developmental Delay

**Why Not Relevant**: The provided paper content does not mention the gene EML2 anywhere and provides no data (genetic, phenotypic, segregation, or functional) about EML2. The study focuses on whole-exome sequencing of ASD trios from Chinese cohorts, identification of de novo variants in those trios, and validation of one novel ASD candidate gene (SLC35G1). None of the sentences or paragraphs in the supplied text refer to EML2 or provide evidence that would support or refute an association between EML2 and any Mendelian disease. 

Specific reasons this paper is not relevant to the claim:
- Absence of EML2: No occurrence of the symbol/name "EML2" or any synonyms is present in the provided text, so there is no direct evidence linking EML2 to disease in this document.
- Study focus mismatch: The paper investigates de novo variants associated with autism spectrum disorder (ASD) and validates an ASD candidate gene (SLC35G1) using a mouse model. ASD is typically a complex neurodevelopmental condition with heterogeneous genetic architecture; identifying ASD risk genes or candidates does not equate to demonstrating that a gene is causative for a Mendelian (single-gene, highly penetrant) disease.
- Evidence types required for Mendelian association are not present: Establishing that a gene is "likely associated with at least one Mendelian disease" typically requires recurrent, segregating, high-penetrance variants in affected families, replication in independent pedigrees or cohorts, strong functional data showing a loss/gain of function mechanism consistent with disease biology, and/or clinical genetic curation (OMIM/ClinGen-level evidence). The provided excerpt reports de novo variant discovery and one functional validation for SLC35G1, but there are no family segregation data, no recurrent pathogenic variants, and no clinical-case descriptions for EML2.
- Generalizability and limitation context: Even the validated finding in this paper (heterozygous deletion of Slc35g1 causing social interaction defects in mice) pertains to SLC35G1, not EML2. The methods and results as described are insufficient to infer Mendelian disease association for any gene not specifically analyzed and reported here.

If you want an evidence-based assessment of whether EML2 is likely associated with a Mendelian disease, I can: (a) search the literature and clinical databases (OMIM, ClinVar, ClinGen, HGMD) for reports of pathogenic EML2 variants or Mendelian phenotypes; (b) retrieve population constraint metrics (pLI, LOEUF) from gnomAD and variant-level annotations; and (c) summarize any functional, segregation, or case reports that support or refute a Mendelian association for EML2. Please let me know if you want me to perform those searches.


[Read Paper](https://www.semanticscholar.org/paper/86d8efe276a18946679e5c267a26bb09abb96659)


## Search Queries Used

- EML2 echinoderm microtubule associated protein like 2 Mendelian disease monogenic inherited disease case report ClinVar OMIM DECIPHER

- EML2 loss of function truncating nonsense frameshift stop gain variant pathogenicity ClinVar gnomAD allele frequency rare variant

- EML2 Eml2 microtubule binding neuronal development cilia spindle cell division knockout mouse zebrafish phenotype functional study

- EML2 de novo variants exome sequencing trios developmental delay intellectual disability autism spectrum disorder rare disease gene discovery cohort study


## Bibliometric Configuration

- Use Bibliometrics: True

- Author Impact Weight: 0.4

- Citation Impact Weight: 0.4

- Venue Impact Weight: 0.2
```
