## Supplementary material for "MENDELSEEK: An algorithm that predicts Mendelian Genes and elucidates what makes them special": EML4.txt

```
# Claim: The gene EML4 is likely associated with at least one Mendelian disease.

**Status**: processed

**Overall Rating**: -1

**Explanation**:

No relevant papers were found that support or refute this claim.


## Relevant Papers


## Other Reviewed Papers


### Whole-Exome Sequencing in Adults With Chronic Kidney Disease

**Why Not Relevant**: The provided paper content does not mention the gene EML4 or present any data, variants, or analyses specific to EML4. The study focuses on exome sequencing in adults referred for chronic kidney disease or hypertension and on a curated set of nephropathy-related OMIM genes; while the authors also reviewed other OMIM and ACMG genes, no excerpted text reports findings on EML4. Because there is no direct report or mechanistic discussion of EML4 in the supplied text, the paper provides no evidence for or against the claim that EML4 is associated with a Mendelian disease. Additionally, methodological statements about WES capture limitations indicate that absence of a reported association in this study would not definitively rule out such an association (genes or exons can be missed), further limiting negative inference. In sum, based on the supplied content, the paper is not relevant to establishing EML4 as a Mendelian disease gene.


[Read Paper](https://www.semanticscholar.org/paper/a29bd57964f68ac5f8e1abcafe1112ba488f53f5)


### Identification of somatic genomic alterations in circulating tumors cells: another step forward in non-small-cell lung cancer?

**Why Not Relevant**: The paper describes somatic (tumor-acquired) EML4-ALK gene fusions in non–small-cell lung cancer and associated clinical/prevalence features. A Mendelian disease association would require evidence of germline (inherited) pathogenic EML4 variants causing a monogenic disorder; this paper contains no such evidence, discussion, or data. Therefore it does not support the claim that EML4 is likely associated with at least one Mendelian disease.


[Read Paper](https://www.semanticscholar.org/paper/25f24de1b071eaeb7c8f584a6e46938d3efa634d)


### Case report: Dramatic response to alectinib in a lung adenosquamous carcinoma patient harbouring a novel CPE-ALK fusion

**Why Not Relevant**: The paper describes somatic oncogenic ALK fusions in lung adenosquamous carcinoma and a therapeutic response to an ALK inhibitor. The only mention of EML4 is as a partner in somatic EML4-ALK fusions observed in tumors. Mendelian disease associations refer to inherited (germline) variants that cause single-gene disorders. This paper provides no germline data, no family studies, no segregation, no reports of pathogenic inherited EML4 variants, and no discussion of EML4 causing inherited phenotypes. Therefore it offers no direct or mechanistic evidence that EML4 is associated with any Mendelian disease. The evidence is exclusively somatic (cancer) in nature and thus not applicable to the claim about Mendelian (inherited) disease.


[Read Paper](https://www.semanticscholar.org/paper/6249d70df4c277de85a23e786ae326a3ba6c722b)


### Abstract 2377: Low frequency KRAS mutations in colorectal cancer patients and the presence of multiple mutations in oncogenic drivers in non-small cell lung cancer patients

**Why Not Relevant**: This paper studies somatic mutations and structural rearrangements in tumor tissue (colorectal and non-small cell lung cancers). The only mention of EML4 is as part of an EML4-ALK fusion observed in a tumor sample, which is a somatic oncogenic event. There is no germline sequencing, family segregation data, case–control analysis of inherited variation, or any discussion of Mendelian inheritance. Therefore the paper provides mechanistic evidence that EML4 can participate in oncogenic somatic fusions but provides no direct or inferential evidence that EML4 is associated with any Mendelian (inherited) disease. Given the claim specifically concerns Mendelian disease association, the content of this paper is not relevant to supporting that claim.


[Read Paper](https://www.semanticscholar.org/paper/8269a4f468b19717ded1a4d0902dabd74b32e1b5)


### Abstract 448: High prevalence of pathogenic germline variants in patients with oncogene-driven non-small cell lung cancer

**Why Not Relevant**: This paper is minimally relevant to the claim that the gene EML4 is likely associated with at least one Mendelian disease. The study reports pathogenic germline variants (PGVs) in a set of cancer-predisposing genes in a cohort of NSCLC patients and lists the genes and pathways in which PGVs were found; EML4 is not mentioned among the reported PGV genes. However, absence of EML4 in this study is weak evidence against a Mendelian association for several reasons: (1) the study focuses on NSCLC patients and may not include or enrich for individuals with Mendelian diseases unrelated to lung cancer; (2) the cohort is modest in size and thus underpowered to detect rare germline associations; (3) PGV detection relied on criteria (ClinVar/InterVar pathogenic annotations, truncating variants) that will miss novel or unannotated pathogenic germline variants in EML4; (4) sequencing was performed on tumor tissue (WES from tissue biopsies) and while somatic/normal comparisons were used, tumor-centric sampling has limitations for comprehensive germline discovery; (5) EML4 is primarily known clinically as a somatic fusion partner of ALK (EML4-ALK) rather than a canonical germline Mendelian disease gene, so a negative result in this cancer-focused study does not meaningfully refute broader Mendelian involvement. For these reasons the paper does not provide evidence that meaningfully supports the claim that EML4 is associated with a Mendelian disease, nor does it strongly refute it; it simply does not address the claim in a way that would allow a substantive conclusion.


[Read Paper](https://www.semanticscholar.org/paper/5a34ce408240cb273daa31c6feac8a7ff82f65ab)


### Oncogenic fusions in renal cell carcinoma.

**Why Not Relevant**: The paper reports somatic gene fusions detected in tumor samples (renal cell carcinoma and references to non-small cell lung cancer) and explicitly discusses oncogenic fusions such as EML4/ALK in the context of cancer and targeted therapy. It contains no data, statements, or analyses about germline variants, familial inheritance, or Mendelian disease associations involving EML4. Therefore it provides no evidence that EML4 is associated with an inherited Mendelian disorder; instead it documents EML4's role as a somatic fusion partner in cancers. Given the paper's exclusive focus on somatic oncogenic fusions and therapeutic implications, its relevance to the claim that "EML4 is likely associated with at least one Mendelian disease" is negligible.


[Read Paper](https://www.semanticscholar.org/paper/c275fdf6f7a26b82c03242a7988e497df5840cde)


## Search Queries Used

- EML4 germline mutation Mendelian disease family segregation case report monogenic inherited autosomal dominant autosomal recessive pathogenic variant exome sequencing trio undiagnosed developmental disorder

- EML4 ClinVar OMIM HGMD gnomAD loss of function constraint pLI observed expected ratio haploinsufficiency ClinGen gene curation pathogenic likely pathogenic benign

- echinoderm microtubule associated protein like 4 mechanism microtubule binding neuronal development neuronal migration ciliary function mouse knockout zebrafish morpholino phenotype functional study protein truncation loss of function

- EML4 ALK fusion non small cell lung cancer somatic fusion oncogenic fusion gene somatic mutation germline versus somatic distinction interpretation


## Bibliometric Configuration

- Use Bibliometrics: True

- Author Impact Weight: 0.4

- Citation Impact Weight: 0.4

- Venue Impact Weight: 0.2
```
