## Supplementary material for "MENDELSEEK: An algorithm that predicts Mendelian Genes and elucidates what makes them special": EN2.txt

```
# Claim: The gene EN2 is likely associated with at least one Mendelian disease.

**Status**: processed

**Overall Rating**: -1

**Explanation**:

No relevant papers were found that support or refute this claim.


## Relevant Papers


## Other Reviewed Papers


### Idiopathic congenital central hypoventilation syndrome: Analysis of genes pertinent to early autonomic nervous system embryologic development and identification of mutations in PHOX2b

**Why Not Relevant**: The paper does not mention EN2 (engrailed-2) anywhere in the provided content. The authors studied EN1 (engrailed-1) among other developmental genes and explicitly found no disease‑defining mutations in EN1, but EN1 results cannot be extrapolated to EN2 without additional data. The paper provides strong direct genetic evidence that PHOX2b is the primary Mendelian cause of congenital central hypoventilation syndrome in this cohort, including genotype–phenotype correlation, absence of the mutation in controls, mosaicism observations, and inheritance patterns. None of these findings supply direct or mechanistic evidence about EN2's involvement in any Mendelian disease. Therefore the content is not relevant to the claim that EN2 is likely associated with at least one Mendelian disease.


[Read Paper](https://www.semanticscholar.org/paper/89c5b343ecb75963099ad3304cef2d003edd80fb)


### Association of the Homeobox Transcription Factor Gene ENGRAILED 2 with Autistic Disorder in Chinese Children

**Why Not Relevant**: This paper reports a population case-control association study testing two common intronic EN2 SNPs for association with autism, a complex neurodevelopmental disorder. A Mendelian disease claim requires evidence of rare, high-penetrance pathogenic variants in EN2 that segregate with disease in families (e.g., cosegregation in pedigrees, de novo truncating mutations with consistent phenotypes, functional demonstration of a loss/gain-of-function mechanism consistent with dominant/recessive inheritance). The present study provides (1) association of common variants/haplotypes with autism risk/protection at the population level, (2) mechanistic context that EN2 functions in cerebellar patterning, and (3) methodological caveats about ethnic confounding and need for replication. None of these constitute evidence that EN2 is causative of a Mendelian disease: there are no family segregation data, no reported rare pathogenic variants, no demonstration of high penetrance, and the phenotype studied (autism) is typically complex/multifactorial. Therefore the paper is only weakly relevant to the specific claim that EN2 is likely associated with at least one Mendelian disease.


[Read Paper](https://www.semanticscholar.org/paper/d11936117eb146a530786c49c8ee3fff7a00164c)


### GENETIC PERSPECTIVE OF THE CONGENITAL HEART DISEASE

**Why Not Relevant**: The provided paper discusses congenital heart disease (CHD) broadly, including genetic mechanisms (e.g., haploinsufficiency, categories of causal genes, examples of candidate CHD genes) and the role of Mendelian syndromes in CHD. However, the paper does not mention the gene EN2 at all, nor does it present any experimental, genetic-association, case-report, segregation, or functional data linking EN2 to any Mendelian disease. The extracted sentences provide useful mechanistic context that explains how a gene could cause a Mendelian disorder (e.g., via haploinsufficiency or point mutations in transcriptional regulators), but they do not supply direct evidence for EN2. Therefore the paper is of negligible direct relevance to the specific claim that EN2 is likely associated with at least one Mendelian disease. Absence of mention in this paper is not definitive evidence against EN2’s involvement elsewhere; it only indicates that this paper does not provide support for the claim.


[Read Paper](https://www.semanticscholar.org/paper/87d7f0853b3fa3cb28148c064d74008ba406c2c8)


### TTC7A Variants Previously Described to Cause Enteropathy Are Observed on a Single Haplotype and Appear Non-pathogenic in Pediatric Inflammatory Bowel Disease Patients

**Why Not Relevant**: The provided paper content exclusively discusses variants in the Tetratricopeptide Repeat Domain 7A gene (TTC7A) and the role of TTC7A variation in polygenic inflammatory bowel disease, including reference to two variants observed in trans by Lawless et al. The excerpt supplied contains no mention of the gene EN2 (Engrailed-2) or any EN2 variants, phenotypes, pathways, functional data, or clinical associations. Therefore this paper provides no direct genetic, clinical, or mechanistic evidence bearing on the claim that EN2 is likely associated with at least one Mendelian disease. 

Specific reasons for the relevance score of 0.0:
- No textual mention of EN2: The supplied content names only TTC7A and IBD; there is no occurrence of "EN2", "Engrailed", or any synonyms that would indicate the paper addresses that gene. Without mention, there can be no direct evidence (e.g., variant segregation, pathogenicity assertions, case reports) relevant to EN2. 
- No mechanistic overlap described: The study focus (TTC7A variants, compound heterozygosity, and polygenic IBD) concerns a different gene family and disease context. The content does not describe molecular pathways, protein interactions, developmental roles, or phenotypes that connect TTC7A to EN2 or to disorders typically associated with EN2. Thus there is no mechanistic evidence in the supplied text that would strengthen a claim about EN2 and Mendelian disease. 
- Methodological and experimental details absent for EN2: Because EN2 is not discussed, there are no methods, results, statistics, or conclusions in this paper that could be reinterpreted to support or refute EN2's involvement in Mendelian disease. 

If you want assessment of the claim about EN2, please provide papers that mention EN2 (case reports, genetic studies, functional analyses) or request that I search literature/databases (e.g., OMIM, ClinVar, PubMed) for EN2-related evidence; I can then evaluate direct and mechanistic evidence and extract verbatim supporting quotations as requested.


[Read Paper](https://www.semanticscholar.org/paper/3818a966b5d6e8b0eda65fdef043ac0727fa429c)


### Contribution of variants across the allelic frequency spectrum to cystic kidney disease

**Why Not Relevant**: This paper provides no direct or mechanistic evidence for or against the claim that EN2 is likely associated with at least one Mendelian disease. The manuscript focuses entirely on genetic contributors to cystic kidney disease (CyKD) and reports gene-level associations for genes such as PKD1, PKD2, DNAJB11, COL4A3, PKHD1, IFT140 and HNF1B, with no mention of EN2 in the Introduction, Methods, Results, Conclusions, or Keywords. Key aspects of the study that demonstrate its scope and why it does not inform the EN2 claim: (1) the analysis and reported significant associations are specific to CyKD (e.g., "Gene-based analysis of rare SNVs/indels predicted to be damaging revealed PKD1 (P=1.13x10-309), PKD2 (P=1.96x10-150), DNAJB11 (P=3.52x10-7), COL4A3 (P=1.26x10-6) and truncating monoallelic PKHD1 (P=2.98x10-8) variants to be significantly associated with disease"), (2) the dataset is a CyKD case cohort and matched controls ("1,209 unrelated patients recruited to the 100,000 Genomes Project with CyKD and 26,096 ancestry-matched unaffected controls"), and (3) genome-wide and gene-based results reported and discussed do not include EN2. Because EN2 is not discussed, there is neither direct statistical evidence (association tests, P-values, variant counts) nor mechanistic discussion (gene function, pathogenic mechanism in CyKD) relating EN2 to a Mendelian disease in this paper. Limitations of using this paper as evidence about EN2: absence of mention in a disease-specific paper is not evidence that EN2 is not associated with any Mendelian disease—this study was designed to detect genes relevant to cystic kidney disease and not to survey all Mendelian gene–disease associations. Also, while whole-genome sequencing was performed, power to detect associations depends on effect size, allele frequency, phenotype specificity, and sample composition; a negative result for EN2 in this CyKD study (implicit by non-mention) would not rule out a Mendelian association of EN2 to other phenotypes. If you would like, I can (a) search OMIM/ClinVar/gnomAD/PubMed for reported Mendelian associations of EN2, or (b) re-analyze any provided variant-level data for EN2 evidence.


[Read Paper](https://www.semanticscholar.org/paper/ac802a1b5b377860f361a8b5d89ff182d78b02b3)


## Search Queries Used

- EN2 ENGRAILED 2 engrailed 2 mutation case report monogenic Mendelian disease gene association

- EN2 OMIM ClinVar ClinGen ENGRAILED 2 gene disease association clinical database gene validity

- EN2 gnomAD pLI loss of function intolerance constraint haploinsufficiency ENGRAILED 2 population frequency variants

- EN2 ENGRAILED 2 de novo variant exome sequencing intellectual disability developmental disorder autism epilepsy knockout mouse phenotype functional study homeobox


## Bibliometric Configuration

- Use Bibliometrics: True

- Author Impact Weight: 0.4

- Citation Impact Weight: 0.4

- Venue Impact Weight: 0.2
```
