## Supplementary material for "MENDELSEEK: An algorithm that predicts Mendelian Genes and elucidates what makes them special": ENO1.txt

```
# Claim: The gene ENO1 is likely associated with at least one Mendelian disease.

**Status**: processed

**Overall Rating**: -1

**Explanation**:

No relevant papers were found that support or refute this claim.


## Relevant Papers


## Other Reviewed Papers


### The Burden of Candidate Pathogenic Variants for Kidney and Genitourinary Disorders Emerging From Exome Sequencing

**Why Not Relevant**: The supplied paper excerpt does not mention the gene ENO1, nor does it present any data, analyses, or statements linking ENO1 to any Mendelian disease. The paper focuses on incidental findings from exome/genome sequencing, variant classification practices, and a curated set of genes associated with Mendelian kidney and genitourinary disorders (a final list of 625 genes is described), but no gene-level results or gene lists that include ENO1 are provided in the supplied content. Therefore there is no direct evidence (no reported ENO1 variants, case reports, statistical associations, or clinical phenotypes) and no mechanistic evidence (no discussion of ENO1 function, pathogenic mechanisms, or biological pathways involving ENO1) relevant to the claim. Methodological details in the paper (use of OMIM/Orphanet for gene identification, ClinVar/HGMD for variant annotation, MAF filtering, cohort composition of 7,974 self-reported healthy adults) describe a framework that could in principle be applied to evaluate any gene, including ENO1, but that framework is not applied to ENO1 in the provided text. Limitations that prevent drawing any conclusion about ENO1 from this paper include the absence of ENO1 in the excerpted gene curation or results, lack of variant-level data for ENO1, and the paper's specific focus on kidney and genitourinary Mendelian disorders (so genes outside that domain may not have been assessed). For these reasons the excerpted paper content neither supports nor refutes the claim that ENO1 is likely associated with at least one Mendelian disease.


[Read Paper](https://www.semanticscholar.org/paper/a75e297208c04992568e607d19aa9b9aaebd09d5)


### Collaborative science unites researchers and a novel spastic ataxia gene

**Why Not Relevant**: The provided paper excerpt discusses mutations in VPS13D and the VPS13 gene family (VPS13A, VPS13B, VPS13C, VPS13D), clinical phenotypes of recessive neurological disease, and mitochondrial dysfunction associated with VPS13D. The excerpt makes no mention of ENO1 (the gene encoding enolase 1), presents no genetic data, variant calls, segregation evidence, case reports, functional assays, or mechanistic discussion related to ENO1, and contains no text that links ENO1 to Mendelian disease. Therefore there is neither direct evidence (e.g., patients with ENO1 variants causing disease) nor mechanistic evidence (e.g., ENO1 loss producing phenotypes or biochemical defects relevant to a Mendelian disorder) in this paper to support or refute the claim that ENO1 is likely associated with at least one Mendelian disease. Important caveats: absence of ENO1 in this paper does not disprove an association (absence of evidence is not evidence of absence); to evaluate the claim one must examine other literature, databases (OMIM, ClinVar, HGMD), population constraint metrics (gnomAD), and functional studies specifically addressing ENO1. Because the excerpt is entirely focused on VPS13D and related genes, it is not applicable to assessing ENO1’s disease association.


[Read Paper](https://www.semanticscholar.org/paper/5b4704a61bdf4824a723f871053ca19454a0e9f2)


## Search Queries Used

- ENO1 enolase 1 alpha enolase mutation pathogenic variant Mendelian disease monogenic hereditary autosomal recessive autosomal dominant case report exome sequencing

- ENO1 ClinVar OMIM HGMD gnomAD pLI constraint loss of function pathogenic variant database annotation clinical significance

- ENO1 deficiency enolase deficiency glycolysis metabolic disease inborn error of metabolism energy metabolism plasminogen receptor moonlighting function mechanism knockout mouse model

- ENO1 mutation neurodevelopmental disorder encephalopathy intellectual disability seizure retinopathy myopathy congenital hereditary disease trio whole exome sequencing cohort study case series


## Bibliometric Configuration

- Use Bibliometrics: True

- Author Impact Weight: 0.4

- Citation Impact Weight: 0.4

- Venue Impact Weight: 0.2
```
