## Supplementary material for "MENDELSEEK: An algorithm that predicts Mendelian Genes and elucidates what makes them special": ENPP2.txt

```
# Claim: The gene ENPP2 is likely associated with at least one Mendelian disease.

**Status**: processed

**Overall Rating**: -1

**Explanation**:

No relevant papers were found that support or refute this claim.


## Relevant Papers


## Other Reviewed Papers


### Case report: Novel NUS1 variant in a Chinese patient with tremors and intellectual disability

**Why Not Relevant**: The paper exclusively addresses the gene NUS1 and reports a de novo pathogenic variant (c.750del -> p.Leu251*) in NUS1 associated with a congenital glycosylation disorder (MRD-55) and neurological phenotypes. There is no mention of ENPP2 anywhere in the provided text, no data (genetic, clinical, experimental) about ENPP2, and no mechanistic discussion linking NUS1 to ENPP2. Therefore the paper provides no direct evidence for or against the claim that ENPP2 is likely associated with at least one Mendelian disease, nor does it provide mechanistic plausibility related to ENPP2. Because the gene names and data do not overlap and no cross-gene pathways are discussed, this source is irrelevant to evaluating the ENPP2 claim.


[Read Paper](https://www.semanticscholar.org/paper/875bea84e261d364738e752da6cd1ef9bbc26e60)


### De novo mutation of NAXE (APOAIBP)-related early-onset progressive encephalopathy with brain edema and/or leukoencephalopathy-1: A case report

**Why Not Relevant**: The paper focuses exclusively on NAXE (APOA1BP) variants causing Early-onset progressive encephalopathy with brain edema and/or leukoencephalopathy-1 (PEBEL1). There is no mention of the gene ENPP2, no reported ENPP2 variants, and no mechanistic discussion involving ENPP2. Therefore the paper provides no direct or mechanistic evidence supporting the claim that ENPP2 is associated with a Mendelian disease. Limitations to this conclusion: absence of evidence in this paper is not evidence of absence in the literature at large — whole exome sequencing performed in the study might have detected other variants but the authors reported and interpreted only NAXE findings relevant to the phenotype. However, for the specific claim about ENPP2, this paper is irrelevant because it does not address ENPP2 at all.


[Read Paper](https://www.semanticscholar.org/paper/5a593d0a440a88cd34e0a92d055a797c68cbc328)


### First Chinese patient with mental retardation-40 due to a de novo CHAMP1 frameshift mutation: Case report and literature review

**Why Not Relevant**: This paper does not provide evidence for or against the claim that ENPP2 is associated with any Mendelian disease. The content exclusively discusses CHAMP1 and a novel de novo frameshift mutation in CHAMP1 (NM_032436.2: c.530delCinsTTT) as the cause of Mental retardation-40 (MRD40). Key sentences in the provided text include: "Mental retardation-40 (MRD40) is a rare autosomal dominant neurodevelopmental disorder with a poor prognosis that is caused by a heterozygous mutation in chromosome alignment maintaining phosphoprotein 1 (CHAMP1)." and "Using trio whole-exome sequencing, a novel de novo frameshift mutation in CHAMP1, NM_032436.2: c.530delCinsTTT, was identified, which expands the spectrum of the known pathogenic variants." Nowhere in the supplied content is ENPP2 mentioned, nor are there mechanistic data, genetic association results, phenotype overlap, or genomic findings that implicate ENPP2. Because the paper focuses on a different gene (CHAMP1) in a single-case report and does not discuss ENPP2, it provides no direct evidence and no mechanistic plausibility linking ENPP2 to a Mendelian disorder. Limitations of the paper (single case, gene-specific finding) further prevent any inference about other genes. Therefore the relevance to the ENPP2 claim is effectively zero.


[Read Paper](https://www.semanticscholar.org/paper/189e393841a6f437b247f04e7e8eb92146c24389)


### Case report: A novel FBXW7 gene variant causes global developmental delay

**Why Not Relevant**: The paper focuses exclusively on a single-case report implicating a de novo pathogenic variant in FBXW7 as the cause of a neurodevelopmental disorder. There is no mention of the gene ENPP2 anywhere in the provided content — no variants in ENPP2 are reported, no ENPP2-related functional or mechanistic data are discussed, and no cohort or case evidence implicating ENPP2 is presented. Although trio-WES was performed (which in principle could detect ENPP2 variants), the authors report and validate only an FBXW7 variant; absence of reported ENPP2 findings in this paper is not evidence for or against ENPP2 disease association. Additional reasons this paper is irrelevant to the claim: (1) single-patient design focused on FBXW7 prevents any inference about other genes, (2) no segregation, case series, population-variant enrichment, or functional assays referring to ENPP2 are provided, and (3) mechanistic pathways linking ENPP2 to the reported phenotype are not discussed. To support the claim that ENPP2 is likely associated with a Mendelian disease would require explicit evidence such as multiple unrelated patients with rare, presumably pathogenic ENPP2 variants co-segregating with disease, statistically significant case-control enrichment, de novo occurrences in trios, and/or functional studies demonstrating a disease-relevant impact of ENPP2 disruption. This paper provides none of those data for ENPP2.


[Read Paper](https://www.semanticscholar.org/paper/bb0b7ce4ae459771c428a6c9d1dbc93aecc6bcdc)


### Case Report: A novel de novo variant of COL1A1 in fetal genetic osteogenesis imperfecta

**Why Not Relevant**: The paper does not mention the gene ENPP2 anywhere in the provided content. Its entire genetic analysis, results, mechanistic interpretation, and conclusion focus on a novel de novo COL1A1 variant (c.1309G>A, p.Gly437Ser) as the probable cause of fetal osteogenesis imperfecta, including conservation data and structural mechanism (glycine in Gly-X-Y repeats of the collagen triple helix). Therefore the paper provides no direct evidence that ENPP2 is associated with any Mendelian disease, nor any mechanistic pathway connecting ENPP2 to disease. Absence of ENPP2 in this single-case study does not disprove ENPP2 involvement in Mendelian disease generally, but it means this paper is irrelevant to supporting the claim that ENPP2 is likely associated with at least one Mendelian disease.


[Read Paper](https://www.semanticscholar.org/paper/1caeaf6717a5af526be5f1f0dcef41ef4c377699)


## Search Queries Used

- ENPP2 mutation pathogenic germline Mendelian disease monogenic rare disorder case report whole exome sequencing trio de novo

- ENPP2 ClinVar OMIM HGMD clinical variant pathogenic loss of function frameshift nonsense missense splice site germline

- ENPP2 autotaxin knockout mouse embryonic lethal developmental defect lysophosphatidic acid signaling morphogenesis congenital phenotype

- ENPP2 gnomAD loss of function intolerance pLI constraint observed expected allele frequency rare variant burden exome sequencing developmental disorders


## Bibliometric Configuration

- Use Bibliometrics: True

- Author Impact Weight: 0.4

- Citation Impact Weight: 0.4

- Venue Impact Weight: 0.2
```
