## Supplementary material for "MENDELSEEK: An algorithm that predicts Mendelian Genes and elucidates what makes them special": EOMES.txt

```
# Claim: The gene EOMES is likely associated with at least one Mendelian disease.

**Status**: processed

**Overall Rating**: -1

**Explanation**:

No relevant papers were found that support or refute this claim.


## Relevant Papers


## Other Reviewed Papers


### Novel de novo pathogenic variant in the ODC1 gene in a girl with developmental delay, alopecia, and dysmorphic features

**Why Not Relevant**: The provided paper text concerns a de novo pathogenic variant in the ODC1 (ornithine decarboxylase 1) gene and describes a single pediatric case linking an ODC1 gain-of-function mutation to a novel autosomal dominant disorder. Nowhere in the supplied content is the gene EOMES mentioned, nor are there data, analyses, or mechanistic discussions that reference EOMES, its protein product, or pathways uniquely implicating EOMES in disease. Therefore this paper provides no direct evidence that EOMES is associated with any Mendelian disease, and it provides no mechanistic evidence (shared pathway, interaction, epistasis, phenocopy, or genetic linkage) that could plausibly connect EOMES to the phenotype described. To support the claim that EOMES is likely associated with at least one Mendelian disease, one would need explicit genetic/clinical evidence (e.g., pathogenic variants in EOMES segregating with disease, de novo EOMES variants in affected individuals, functional studies of EOMES variants producing disease-relevant phenotypes, or well-supported mechanistic links). None of these are present in the provided text. As a result, the content is not relevant to the claim about EOMES.


[Read Paper](https://www.semanticscholar.org/paper/3803de854465e1ba42ccafef35d70aa11208040e)


### Trio-based exome sequencing reveals a high rate of the de novo variants in intellectual disability

**Why Not Relevant**: The provided paper content consists of a single sentence: "The results suggest that trio-based WES facilitates ID’s genetic diagnosis, particularly in patients who have been extensively waiting for a definitive molecular diagnosis." This sentence (1) does not mention the gene EOMES, (2) does not report any gene-disease associations, (3) provides no variant, segregation, functional, mechanistic, or epidemiological data linking any specific gene to a Mendelian disease, and (4) gives no information about intellectual disability (ID) cases that implicate EOMES. Therefore the excerpt cannot be used as direct evidence that EOMES is associated with a Mendelian disease, nor does it provide mechanistic evidence bearing on that claim. In addition, the supplied content is extremely limited (one sentence) and lacks methodological, results, or conclusion details that could be mined for indirect clues. It remains possible that the complete paper contains relevant data about EOMES, but that information is not present in the text you provided, so I cannot evaluate or extract supporting excerpts. To assess the claim about EOMES one would need: explicit mention of EOMES with reported pathogenic variants, segregation or de novo occurrence in affected individuals, functional studies demonstrating impact on protein function or biological pathways, or authoritative database/clinical-curation statements (e.g., OMIM, ClinVar, ClinGen). None of these are present in the supplied content.


[Read Paper](https://www.semanticscholar.org/paper/43aa47149af624a54ff81b7ef306c19682f58e84)


### Biallelic variants in ZNF526 cause a severe neurodevelopmental disorder with microcephaly, bilateral cataract, epilepsy and simplified gyration

**Why Not Relevant**: The provided paper content exclusively concerns variants in ZNF526 (and ortholog znf526 in zebrafish) and the associated neurodevelopmental and ocular phenotypes. There is no mention of the gene EOMES, variants in EOMES, or any data (genetic, clinical, or mechanistic) relating to EOMES. Therefore the paper does not provide direct or mechanistic evidence for or against the claim that EOMES is likely associated with at least one Mendelian disease. The evidence in this paper instead supports a separate gene (ZNF526) as implicated in a recessive Mendelian neurodevelopmental disorder; this does not generalize to EOMES without additional, specific data.


[Read Paper](https://www.semanticscholar.org/paper/28b2240cc86d6ecbe839cec013cbc8c7c2103af0)


### Prenatal Diagnosis of PPP2R1A-Related Neurodevelopmental Disorders Using Whole Exome Sequencing: Clinical Report and Review of Literature

**Why Not Relevant**: Relevance is effectively zero because the paper exclusively studies PPP2R1A-related neurodevelopmental disorder and reports de novo PPP2R1A variants found prenatally. The text contains no mention of the gene EOMES, no experimental data, no clinical cases, and no mechanistic discussion involving EOMES. Therefore this paper provides neither direct evidence (genetic association, segregation, variant pathogenicity) nor mechanistic evidence (biological pathway, functional studies) bearing on the claim that EOMES is likely associated with at least one Mendelian disease. Because the paper's entire scope is a different gene, its findings cannot be used to support or refute the EOMES claim; the absence of EOMES discussion is the primary limitation for relevance.


[Read Paper](https://www.semanticscholar.org/paper/7595f38ac95f91f2d03163020f3687301e6f88d0)


### Exome sequencing identifies homozygous variants in MBOAT7 associated with neurodevelopmental disorder

**Why Not Relevant**: The provided paper text describes identification of homozygous variants in MBOAT7 in consanguineous Pakistani families with intellectual disability and related neurodevelopmental features. It does not mention the gene EOMES anywhere, nor does it present data (genetic, functional, clinical, or mechanistic) about EOMES. Therefore this paper provides no direct evidence that EOMES is associated with any Mendelian disease, and it provides no mechanistic evidence relating EOMES to disease pathogenesis. The findings and homology modeling reported pertain specifically to MBOAT7, so they cannot be used to support or refute the claim about EOMES. If you want evaluation of the claim about EOMES, please provide a paper mentioning EOMES or allow me to search the literature for EOMES-related Mendelian disease evidence.


[Read Paper](https://www.semanticscholar.org/paper/a92b80d9322ab2aca461749a2460bbc0a495803c)


### Familial cardio‐facio‐cutaneous syndrome: Vertical transmission of the BRAF p.G464R pathogenic variant and review of the literature

**Why Not Relevant**: This paper is focused exclusively on Cardio-facio-cutaneous syndrome and pathogenic variants in Ras/MAPK pathway genes (BRAF, MEK1, MEK2, and rarely KRAS). The text contains no mention of EOMES, no genetic or functional data about EOMES, and no discussion that would link EOMES mechanistically to CFC or to any Mendelian condition. Therefore the paper provides no direct or mechanistic evidence for or against the claim that EOMES is likely associated with at least one Mendelian disease. Absence of evidence in this paper does not disprove the claim, but it means this paper is not relevant to supporting it.


[Read Paper](https://www.semanticscholar.org/paper/76f03457b30b5ff168113c89237071972030d461)


### A Novel NPTX1 de novo Variant in a Late‐Onset Ataxia Patient

**Why Not Relevant**: The paper exclusively reports findings about NPTX1 (neuronal pentraxin 1) variants causing a neurological phenotype. There is no mention of the gene EOMES, no data on variants in EOMES, and no discussion linking NPTX1 and EOMES. Therefore the paper provides no direct genetic, clinical, or mechanistic evidence supporting or refuting the claim that EOMES is associated with at least one Mendelian disease. The only potentially relevant aspect would be if the authors had performed genome-wide analyses and omitted reporting EOMES results (speculative), but nothing in the provided text indicates any data or discussion concerning EOMES. Given this complete absence of reference or connection, the relevance to the claim is effectively zero.


[Read Paper](https://www.semanticscholar.org/paper/b235cbcd617cc7540f8dd48d503837ef41572bd0)


### Successful medical treatment of west syndrome with a KCNA2 variant: a case report

**Why Not Relevant**: The provided paper content does not mention the gene EOMES, nor does it present any genetic association, case report, linkage, variant, or functional study relating EOMES to a Mendelian disease. The entire content consists of two speculative sentences about treatment (TPM) and KCNA2-associated disorders: "It is speculated that the therapeutic effect of TPM in this patient is partially due to the inhibition of carbonic anhydrase, and the TPM treatment is probably effective for KCNA2-associated disorders." These sentences (1) do not name EOMES, (2) do not report any experimental, clinical, or statistical evidence linking EOMES to disease, and (3) do not describe any mechanistic pathway connecting EOMES to Mendelian inheritance or pathology. The language is explicitly speculative ("speculated", "probably effective") and contains no methods, results, or data that could be interpreted as supporting or refuting an association between EOMES and a Mendelian disease. Therefore this paper content provides no direct evidence and no mechanistic evidence relevant to the claim that EOMES is likely associated with at least one Mendelian disease.


[Read Paper](https://www.semanticscholar.org/paper/ad4640a61416357e08b85af32e41b32eb14f90dc)


### Autosomal Dominant Intellectual Development Disorder-6 (MRD6) Without Seizures Linked to a De Novo Mutation in the grin2b Gene Revealed by Exome Sequencing: A Case Report of a Moroccan Child

**Why Not Relevant**: This paper exclusively discusses a pathogenic nonsense variant in the GRIN2B (grin2b) gene causing autosomal dominant intellectual developmental disorder-6 (MRD6). The content repeatedly names GRIN2B/grin2b, describes the c.3912C>G (p.Tyr1304Ter) stop mutation, its de novo occurrence, absence from gnomAD, ACMG pathogenic classification, and the role of GRIN2B in brain development. There is no mention of the gene EOMES, no data on EOMES variants, and no mechanistic discussion that implicates EOMES (for example, genetic interaction, shared pathway, or phenocopy) that could be used to infer an association between EOMES and any Mendelian disease. Because the paper contains no direct evidence (no EOMES variants reported) and no mechanistic evidence linking EOMES to disease in this report, it provides no support for the claim that EOMES is likely associated with at least one Mendelian disease. Limitations that preclude relevance: (1) single-gene focus on GRIN2B — findings are gene-specific and cannot be extrapolated to a different gene without additional data; (2) no mention of EOMES in the text, figures, methods, or discussion — absence of any EOMES-related content means neither direct nor indirect evidence is present; (3) case report nature (single patient) restricts generalizability even for GRIN2B, and does not provide cross-gene mechanistic insights. To evaluate the claim about EOMES, papers describing EOMES pathogenic variants, OMIM entries for EOMES, or functional studies implicating EOMES in Mendelian phenotypes would be required.


[Read Paper](https://www.semanticscholar.org/paper/67d756e0cc302e5d46fdda9df34403f1f2de9a5a)


### Whole Exome Sequencing Identified two Novel Truncation Mutations in the CTNNB1 Gene Associated with Neurodevelopmental Disorder, Language Dysfunction, and Microcephaly in Chinese Children

**Why Not Relevant**: This paper does not provide evidence for or against the claim about EOMES. The manuscript exclusively reports pathogenic mutations in the CTNNB1 gene and makes no mention of the EOMES gene or any data/mechanisms that would connect CTNNB1 findings to EOMES. Representative verbatim sentences from the provided content (included to show topic focus) are:

"Recently, the loss-of-function, heterozygous, and de novo mutations of the CTNNB1 gene have been proven to be partially responsible for intellectual disability in some patients." 

"Based on whole exome sequencing (WES), two new heterozygous and pathogenic mutations in exon 10 (c.1586dupA:p.Q530Afs*42) and exon 4 (c.257dup:p.Y86*) were identified in the CTNNB1 gene for the first time." 

How this relates to the claim and limitations: 
- Direct evidence: None. The paper does not mention EOMES, report variants in EOMES, or present clinical/genetic data implicating EOMES in Mendelian disease.
- Mechanistic evidence: None relevant. While the paper discusses neuronal development roles for CTNNB1, it does not describe pathways involving EOMES nor provide cross-gene mechanistic links that would plausibly implicate EOMES in a Mendelian disorder.
- Limitations: Absence of any EOMES data in this paper means it cannot be used to support or refute the claim. Lack of mention is not evidence that EOMES is or is not associated with Mendelian disease; it simply indicates this study is focused on a different gene (CTNNB1). 

Suggested next steps to evaluate the claim: search gene-disease databases (OMIM, ClinVar, HGMD), perform a literature search for "EOMES" plus "mutation", "Mendelian", "intellectual disability", or consult large-scale exome/genome studies and clinical gene panels for evidence linking EOMES to a Mendelian phenotype.


[Read Paper](https://www.semanticscholar.org/paper/dd1045653e2b2f6fdc1278fecbe94497756f74c5)


## Search Queries Used

- EOMES Eomesodermin pathogenic variant human Mendelian disorder case report de novo mutation

- EOMES exome sequencing trio whole exome sequencing neurodevelopmental disorder intellectual disability microcephaly epilepsy

- EOMES T box transcription factor knockout mouse cortical development neurogenesis placental development congenital brain malformation

- EOMES gnomAD loss of function intolerance pLI ClinVar pathogenic variant OMIM gene disease association monogenic


## Bibliometric Configuration

- Use Bibliometrics: True

- Author Impact Weight: 0.4

- Citation Impact Weight: 0.4

- Venue Impact Weight: 0.2
```
