## Supplementary material for "MENDELSEEK: An algorithm that predicts Mendelian Genes and elucidates what makes them special": EP400.txt

```
# Claim: The gene EP400 is likely associated with at least one Mendelian disease.

**Status**: processed

**Overall Rating**: 0

**Explanation**:

No relevant papers were found for this claim.


## Relevant Papers


## Search Queries Used

- EP400 E1A binding protein p400 germline variant de novo mutation Mendelian disease monogenic syndrome patient case report

- EP400 loss of function haploinsufficiency knockout mouse phenotype embryonic lethal chromatin remodeling TIP60 NuA4 DNA repair histone exchange p400 ATPase

- EP400 gnomAD pLI loss of function intolerance constraint ClinVar OMIM DDG2P population variation rare variants penetrance

- EP400 neurodevelopmental disorder intellectual disability developmental delay epilepsy congenital anomalies trio exome sequencing study de novo variants somatic cancer germline
```
