## Supplementary material for "MENDELSEEK: An algorithm that predicts Mendelian Genes and elucidates what makes them special": EPHA3.txt

```
# Claim: The gene EPHA3 is likely associated with at least one Mendelian disease.

**Status**: processed

**Overall Rating**: -1

**Explanation**:

No relevant papers were found that support or refute this claim.


## Relevant Papers


## Other Reviewed Papers


### Ephrin-B1 regulates axon guidance by reverse signaling through a PDZ-dependent mechanism.

**Why Not Relevant**: The paper focuses on ephrin-B1 (EFNB1) and its reverse signaling mechanisms and interactions with EphB-class receptors (explicitly mentioning EphB2). The claim asks about EPHA3 (an EphA-class receptor gene) being associated with a Mendelian disease. The provided content contains no mention of EPHA3 or any evidence linking EPHA3 to human Mendelian disease. Although the paper demonstrates that mutations in EFNB1 cause a Mendelian disorder (CFNS), this is evidence about a different gene. The mechanistic descriptions involve EphB receptors, not EphA3, so there is no direct or specific mechanistic support for implicating EPHA3 in Mendelian disease from this paper.


[Read Paper](https://www.semanticscholar.org/paper/e6333021e4770649eaff2771f8eed5a085433d5a)


### Editorial: It Just Takes One: Somatic Mosaicism in Autoinflammatory Disease

**Why Not Relevant**: This paper discusses somatic mosaicism, challenges in identifying genetic causes of rare (particularly autoinflammatory) diseases, and specific examples of known Mendelian autoinflammatory genes (e.g., MEFV, NLRP3, TNFRSF1A, MVK). However, the text provided does not mention EPHA3, present any genetic, clinical, statistical, or experimental data about EPHA3 variants, nor propose any mechanistic link between EPHA3 and Mendelian disease. Therefore it offers no direct evidence for or against the claim that EPHA3 is likely associated with at least one Mendelian disease. The content is only tangentially relevant in that it outlines mechanisms (somatic mosaicism) that can complicate gene–disease discovery generally; this does not substantively inform on EPHA3's status.


[Read Paper](https://www.semanticscholar.org/paper/e92c014f682f1b831838d5d8975d9774e04ccb29)


### Sex differences in mechanisms of disease

**Why Not Relevant**: The provided paper content does not mention EPHA3 (or any variant spelling such as EphA3) nor does it discuss Mendelian disease associations or single-gene (monogenic) disorders. The text is an editorial/overview of a special issue on sex differences in neuropsychiatric and neurological research, summarizing reviews and animal studies about stress, maternal care, addiction, and Alzheimer's models. The only genes explicitly referenced are diacylglycerol kinase genes (eta and iota) in the context of a double knockout affecting maternal care; there is no discussion of EPHA3, no genetic association analyses, no case reports, and no mechanistic pathways linking EPHA3 to any disease. Because there are zero verbatim mentions and no relevant experimental or mechanistic data in the excerpt, this paper provides no direct or mechanistic evidence for or against the claim that EPHA3 is likely associated with at least one Mendelian disease. Additionally, the document appears to be a high-level issue summary rather than a primary genetics study, which further limits its potential to contain gene–disease association data.


[Read Paper](https://www.semanticscholar.org/paper/15ad15f4c28768080f10dbaab3f61c7a6d9ef334)


### Whole-Exome Sequencing in Adults With Chronic Kidney Disease

**Why Not Relevant**: The provided paper content does not mention the gene EPHA3, does not report any EPHA3 variants, and does not present mechanistic data linking EPHA3 to a Mendelian disease. The excerpts describe the study's overall design, the curated list of 287 nephropathy OMIM genes (with details relegated to Supplement Table 3), WES technical limitations (capture gaps), and variant interpretation procedures, but none of these passages provide direct or mechanistic evidence about EPHA3. It is possible that EPHA3 could appear in the paper's supplementary tables or in results sections not included here, or that capture/coverage issues could affect detection of EPHA3 variants; however, based solely on the provided content, there is no basis to support or refute the claim that EPHA3 is likely associated with at least one Mendelian disease. To evaluate the claim further, one would need to (1) inspect Supplement Table 3 and the full results/results tables for any mention of EPHA3, (2) check whether EPHA3 has capture gaps in this WES assay, and (3) consult primary databases (OMIM, ClinVar, HGMD) and the literature for reported Mendelian associations involving EPHA3.


[Read Paper](https://www.semanticscholar.org/paper/a29bd57964f68ac5f8e1abcafe1112ba488f53f5)


### Mendelian gene identification through mouse embryo viability screening

**Why Not Relevant**: The provided paper content contains a single general statement about using developmental timing of embryonic lethality in knockout mice as a tool for disease gene discovery. It does not mention EPHA3, report any experimental data (mouse or human) about EPHA3, describe EPHA3-specific mechanisms, nor present statistical or clinical evidence linking EPHA3 to any Mendelian phenotype. To evaluate the claim that "EPHA3 is likely associated with at least one Mendelian disease" one would need gene-specific evidence such as: (a) mouse knockout phenotypes for Epha3 with timing and nature of lethality or other relevant phenotypes, (b) human pathogenic variants in EPHA3 segregating with disease, (c) functional assays showing variant impact on EPHA3 protein function relevant to disease mechanism, or (d) population genetics analyses showing enrichment of rare deleterious variants in affected individuals. None of these are present in the provided content, so the excerpt is not relevant to supporting or refuting the specific claim.


[Read Paper](https://www.semanticscholar.org/paper/e6b95fd7dcbb4e6d268c250a3b3ac74507e93d21)


### Whole-Exome Sequencing Reveals a Rare Variant of OTOF Gene Causing Congenital Non-syndromic Hearing Loss Among Large Muslim Families Favoring Consanguinity

**Why Not Relevant**: The provided paper content contains no mention of EPHA3 and therefore provides no direct or mechanistic evidence for or against the claim that "EPHA3 is likely associated with at least one Mendelian disease." The study focuses on non-syndromic hearing loss (NSHL) and reports variants in genes known to be associated with hearing loss. Relevant verbatim sentences from the paper showing its scope and gene findings (included here to justify relevance = 0) are:

"Non-syndromic hearing loss (NSHL) is one of the most frequent auditory deficits in humans characterized by high clinical and genetic heterogeneity." 

"Our study revealed a rare non-sense homozygous mutation NC_000002.11:g.2:26702224G>A; NM_001287489.2:c.2122C>T; NP_001274418.1:p.(Arg708∗) in the 18th exon of the OTOF gene." 

"In addition to the pathogenic OTOF variant, the WES data also revealed novel and recurrent mutations in CDH23, GJB2, MYO15A, OTOG, and SLC26A4 genes." 

"We conclude that OTOF-related NSHL hearing loss is prevalent in the region due to successive inbreeding in its generations."

Why this is insufficient to support the EPHA3 claim:
- No direct evidence: The text does not report any variants, associations, functional data, or clinical phenotypes related to EPHA3. There are no excerpts that name EPHA3, nor descriptions of phenotypes or pedigrees implicating EPHA3. 
- No mechanistic evidence: The paper does not discuss pathways, protein functions, or molecular mechanisms that involve EPHA3 or that could plausibly implicate EPHA3 in a Mendelian disease. All mechanistic focus (explicit or implied) is on genes and pathways relevant to hearing (e.g., OTOF and other known NSHL genes).
- Study scope and methods do not imply missed EPHA3 findings: Although the study used whole-exome sequencing (WES) in a consanguineous population (so WES could in principle detect EPHA3 coding variants), the authors report the pathogenic and candidate genes they observed; EPHA3 is not among them. Absence of EPHA3 reporting means this paper does not provide evidence linking EPHA3 to a Mendelian disease. It does not constitute evidence against EPHA3 being disease-associated in other contexts, but it provides no supporting data.

Limitations relevant to interpreting lack of evidence here:
- Negative evidence is not proof of absence: The fact that this WES study did not implicate EPHA3 in NSHL in this cohort does not prove EPHA3 is not associated with any Mendelian disease elsewhere. It only shows this particular study did not observe EPHA3 involvement in the studied phenotype/population.
- Phenotype-specific scope: This paper is focused on non-syndromic hearing loss in a specific consanguineous population; EPHA3 could be implicated in distinct phenotypes or populations not examined here.

Conclusion: Relevance is essentially zero because EPHA3 is not mentioned and there is no direct or mechanistic evidence in the paper that bears on the claim that EPHA3 is likely associated with a Mendelian disease.


[Read Paper](https://www.semanticscholar.org/paper/b428e58718bf62871c4e044bc61c81ae4cecff78)


### Exome Sequencing Reveals SLC4A11 Variant Underlying Congenital Hereditary Endothelial Dystrophy (CHED2) Misdiagnosed as Congenital Glaucoma

**Why Not Relevant**: The provided paper does not mention EPHA3 anywhere in the supplied content. The study focuses on congenital hereditary endothelial dystrophy (CHED2) and primary congenital glaucoma (PCG), reporting variants in SLC4A11 (homozygous missense c.2024A>C, p.(Glu675Ala)) and noting CYP1B1 variants in several families. Example verbatim sentences from the paper demonstrating the genes and conditions studied (for context) include: "Six out of eight families had CYP1B1 gene variants responsible for PCG." and "WES identified a homozygous missense variant c.2024A>C, p.(Glu675Ala) in SLC4A11." Because EPHA3 is neither named nor discussed mechanistically, there is no direct evidence in this paper that supports or refutes the claim that "EPHA3 is likely associated with at least one Mendelian disease." Absence of EPHA3 in this study does not constitute evidence against an association elsewhere; it only means this paper provides no relevant data (genetic, clinical, or mechanistic) pertaining to EPHA3. To evaluate the claim, one would need studies that specifically report EPHA3 variants segregating with Mendelian phenotypes, functional/mechanistic data linking EPHA3 perturbation to disease biology, or curated clinical databases (e.g., OMIM, ClinVar, HGMD) documenting pathogenic EPHA3 variants.


[Read Paper](https://www.semanticscholar.org/paper/c1df36363d0b6656ce8c685e3c34d15e46285f15)


### Whole-exome sequencing in familial type 2 diabetes identifies an atypical missense variant in the RyR2 gene

**Why Not Relevant**: The provided paper content makes no mention of the gene EPHA3. The study focuses on whole-exome sequencing in a family with type 2 diabetes mellitus and reports a missense variant (p.N2291D) in the RyR2 (type 2 ryanodine receptor) gene as a candidate co-segregating with diabetes and overlapping a CPVT mutation hotspot. All direct and mechanistic evidence presented in the excerpt concerns RyR2, glucose-mediated insulin secretion, CPVT, and glucose intolerance; there is no direct evidence (e.g., variants, segregation, clinical phenotypes) implicating EPHA3 nor any mechanistic discussion linking EPHA3 to a Mendelian disease. Therefore this paper provides no support for the claim that EPHA3 is likely associated with at least one Mendelian disease.

Limitations and caveats: absence of any EPHA3 mention in the excerpt is not definitive proof that EPHA3 has no Mendelian associations overall — it only means this paper does not provide evidence one way or the other. The study may have examined many genes in exome data but reported only selected candidate variants; however, based on the text supplied, there is no information on EPHA3 to evaluate. To assess the claim about EPHA3, consult databases and literature focused on Mendelian disease associations (e.g., OMIM, ClinVar, HGMD) or publications that specifically analyze EPHA3 variation and disease segregation.


[Read Paper](https://www.semanticscholar.org/paper/21d68d0282d328f9f7038ea8caa048ae43248fbb)


### Editorial: Twists in the Tail-Change-of-Function Mutations in Thyroid Hormone Receptors.

**Why Not Relevant**: This paper does not mention EPHA3 anywhere and provides no direct or mechanistic evidence linking EPHA3 to Mendelian disease. The manuscript discusses thyroid hormone action in CNS development and the thyroid hormone receptors encoded by THRA and THRB (TRα and TRβ), embryonic stem cell differentiation, and that to date only THRB and not THRA mutations have been found in inherited disease. For example, the paper states: "To date, only THRB and not THRA mutations have been found in inherited disease." That sentence refers specifically to THRA/THRB and inherited disease and does not concern EPHA3. There are no genetic association data, no descriptions of pathogenic EPHA3 variants, no family segregation analyses, and no functional assays or mechanistic pathways presented that involve EPHA3. The experimental context (effects of T3 and retinoic acid on neuronal differentiation of mouse ES cells, roles of deiodinases, and thyroid hormone receptor biology) is unrelated to ephrin receptor A3 biology. Because none of the required types of evidence (variant reporting, segregation, case descriptions, population enrichment, or mechanistic experiments implicating EPHA3 in Mendelian phenotypes) are present, this paper provides no support for the claim that EPHA3 is likely associated with at least one Mendelian disease. Limitations: the paper is focused on thyroid hormone receptors and CNS development and is not a genetic-association study, so absence of EPHA3 is expected; however, absence of evidence in this paper is not evidence that EPHA3 lacks Mendelian associations in the wider literature.


[Read Paper](https://www.semanticscholar.org/paper/bf5e6651a58f47ecaa5439d83407584af406d7fc)


### Precision medicine in cats—The right biomedical model may not be the mouse!

**Why Not Relevant**: The provided paper fragment does not mention EPHA3 (or alternative spellings such as EphA3) anywhere, nor does it present data, analyses, or mechanistic discussion specific to EPHA3. The text focuses on methodological issues with WGS/WES, variants of unknown significance, the value of non-murine models, and specific examples of genes (PEA15, KIF3B, UGDH, GDF7, KIT) implicated in feline Mendelian conditions. While these sentences illustrate the general utility of comparative genetics and that other genes have been linked to Mendelian diseases in cats, they provide no direct evidence (genetic association, variant data, segregation, functional assays) nor mechanistic evidence (pathways, protein function, disease mechanism) regarding EPHA3. Therefore, based on the content supplied, this paper fragment neither supports nor refutes the claim that EPHA3 is likely associated with at least one Mendelian disease. Note: if additional sections of the paper not included here mention EPHA3, those would need to be reviewed; but from the supplied text alone there is no relevant information to assess the claim.


[Read Paper](https://www.semanticscholar.org/paper/0310071d7c444074e435d56e94a4ca8b17f11a6d)


### Monogenic Versus Multifactorial Inheritance in the Development of Isolated Cleft Palate: A Whole Genome Sequencing Study

**Why Not Relevant**: The paper focuses on whole genome sequencing of 30 patients with isolated cleft palate and reports pathogenic or likely pathogenic variants in TBX22, COL2A1, FBN1, PCGF2, and KMT2D in five patients. The text provided does not mention EPHA3, report variants in EPHA3, or propose mechanistic links between EPHA3 and Mendelian disease. Therefore the paper does not provide direct evidence supporting the claim that EPHA3 is likely associated with at least one Mendelian disease. While the study used WGS (which could in principle detect EPHA3 variants), absence of any reported EPHA3 findings in this small, phenotype-specific cohort is weak negative evidence: the study is small (n = 30), limited to isolated cleft palate patients, and only identified pathogenic variants in a handful of known genes. These limitations mean one cannot generalize a lack of EPHA3 findings here to a conclusion that EPHA3 is not associated with any Mendelian disease. In summary, this paper provides no supporting mechanistic or direct evidence for the claim and its data do not meaningfully bear on EPHA3's broader disease associations.


[Read Paper](https://www.semanticscholar.org/paper/94e414b33bf286714e820fbaf218417b1c60ba35)


### SI-1 Mechanism of seasonal time measurement in vertebrates: Japanese quail and mouse SI-2 Analysis of Gene Function using C. elegans KO strains and a mammalian cell line

**Why Not Relevant**: The supplied paper text contains no mention of EPHA3 (or synonyms) and provides no genetic association data, patient phenotypes, linkage/segregation analyses, pathogenic variants, animal models, or mechanistic studies involving EPHA3. The content instead discusses photoperiodism (DIO2, TSH, Opsin 5), Duchenne muscular dystrophy (dystrophin, H-PGDS), NASH models (MC4R), Parkinson’s disease genes (PARK2/Parkin, PINK1, ATP13A2, GBA), autism 15q duplication, GPR40, and iPSC/NSC work. Because there are no verbatim sentences or paragraphs referencing EPHA3 or describing mechanisms that could plausibly implicate EPHA3 in a Mendelian disease, the paper provides no direct or mechanistic evidence for or against the claim. To evaluate the claim about EPHA3 one would need to consult sources that report human genetic data (e.g., OMIM, ClinVar, peer-reviewed genetic association or segregation studies, or animal knockout phenotypes specifically for EPHA3).


[Read Paper](https://www.semanticscholar.org/paper/8fe1b176e9b61d46a702cbf027cb36d2a87f3069)


### The simplest explanation does not have to be preferred: co-occurrence of pathogenic variants in cancer-predisposing genes

**Why Not Relevant**: The provided paper content is a single methodological/aims sentence that does not mention EPHA3, provide data, describe results, or describe mechanisms that implicate EPHA3 in Mendelian disease. It only indicates the authors reviewed literature and UK 10,000 Genomes Project participants to assess frequencies and interactions of cancer susceptibility genes in MINAS. Because there is no mention of EPHA3 and no direct or mechanistic evidence linking EPHA3 to Mendelian disease in the excerpt, the content is not relevant to the claim.


[Read Paper](https://www.semanticscholar.org/paper/a1372a664bd2c33a0bda638975a8b26d112457fc)


### Complexity of familial Mediterranean fever genetics.

**Why Not Relevant**: The provided paper content exclusively discusses familial Mediterranean fever (FMF), the MEFV gene, pyrin biology, and possible explanations for MEFV-negative FMF cases (epigenetic dysregulation, somatic mosaicism, microchimerism). There is no mention of EPHA3, Eph receptors, or any data (genetic, clinical, mechanistic, or experimental) concerning EPHA3. Therefore the text contains no direct or mechanistic evidence that EPHA3 is associated with any Mendelian disease.


[Read Paper](https://www.semanticscholar.org/paper/01f0e9e5e4493cb1f5c3fc049a4b6b9b1fb29a0b)


### Whole-genome sequencing reveals contribution of rare and common variation to structural kidney and urinary tract malformations

**Why Not Relevant**: The provided paper content focuses on the genetic architecture of congenital anomalies of the kidneys and urinary tract (CAKUT) using whole genome sequencing in a disease-specific cohort. The excerpted text makes no mention of the gene EPHA3, contains no variants mapped to EPHA3, and provides no functional/mechanistic discussion involving EPHA3. While the study performed WGS and exome-/genome-wide analyses (so it would likely have detected EPHA3 variation relevant to CAKUT if present in this cohort), the absence of any EPHA3 findings in these excerpts is at best weak, indirect negative evidence for EPHA3 causing a Mendelian disease and does not constitute a direct refutation. Important caveats: (1) lack of mention of EPHA3 in a CAKUT-focused study does not exclude EPHA3 as a cause of other Mendelian diseases with different phenotypes; (2) the cohort and analyses may be underpowered to detect extremely rare EPHA3-related Mendelian cases; (3) omission in the provided excerpt does not prove the full paper contains no mention of EPHA3 (only the provided content was examined). Given these facts, the paper content is not meaningfully informative for the claim that "EPHA3 is likely associated with at least one Mendelian disease."


[Read Paper](https://www.semanticscholar.org/paper/e961066c4ba5e47abd023a9e57f780a8a68c2c2c)


## Search Queries Used

- EPHA3 germline mutation Mendelian disease monogenic inherited rare familial OMIM ClinVar

- EPHA3 rare variant exome sequencing genome sequencing family linkage study congenital disease monogenic

- EPHA3 role in development receptor tyrosine kinase ephrin A signaling axon guidance congenital malformation developmental disorder functional mechanism

- Epha3 knockout mouse phenotype loss of function model organism developmental phenotype human disease relevance


## Bibliometric Configuration

- Use Bibliometrics: True

- Author Impact Weight: 0.4

- Citation Impact Weight: 0.4

- Venue Impact Weight: 0.2
```
