## Supplementary material for "MENDELSEEK: An algorithm that predicts Mendelian Genes and elucidates what makes them special": EPHA5.txt

```
# Claim: The gene EPHA5 is likely associated with at least one Mendelian disease.

**Status**: processed

**Overall Rating**: -1

**Explanation**:

No relevant papers were found that support or refute this claim.


## Relevant Papers


## Other Reviewed Papers


### De novo single-nucleotide and copy number variation in discordant monozygotic twins reveals disease-related genes

**Why Not Relevant**: The provided paper content describes a de novo variant in RASD2 and a rare deletion overlapping ARHGAP11B in a pair of 8-year-old male twins with suspected autism spectrum disorder and related psychiatric manifestations. The content contains no mention of the gene EPHA5, no reported variants in EPHA5, no functional or mechanistic data involving EPHA5, and no discussion of Mendelian disease associations for EPHA5. Therefore the paper provides neither direct evidence (no reported EPHA5 pathogenic variants segregating with disease) nor mechanistic evidence (no functional data, expression analyses, animal models, or pathway connections involving EPHA5) relevant to the claim that EPHA5 is likely associated with at least one Mendelian disease.

Additional relevant points and limitations explaining the zero relevance score:
- Absence of any EPHA5 reference: The summary content explicitly names RASD2 and ARHGAP11B only; EPHA5 is not mentioned, so no verbatim excerpts can be provided linking this paper to EPHA5.
- Study scope and design: The paper appears to be a case report/short cohort (twin pair) focusing on rare variants in specific genes; even if EPHA5 were implicated indirectly, the small sample size and single-family design would limit generalizability and the ability to establish a Mendelian disease association. However, since EPHA5 is not discussed at all, these methodological considerations do not change the irrelevance to the EPHA5 claim.
- Absence of mechanistic linkage: No pathways, interactions, or functional assays involving EPHA5 are described, so mechanistic plausibility cannot be assessed from this paper.

Because the paper contains no content about EPHA5, it cannot support or refute the claim. If you want evidence about EPHA5 specifically, I can search for and evaluate studies reporting EPHA5 variants, functional data, ClinVar/OMIM entries, or population genetics metrics (e.g., gnomAD constraint) that bear on Mendelian disease association.


[Read Paper](https://www.semanticscholar.org/paper/9d76583342c700aa74f7d738435b29dd9cce5936)


### De novo mutations in epileptic encephalopathies

**Why Not Relevant**: The provided paper analyzes de novo exonic single-nucleotide variants in 264 trios with infantile spasms and Lennox–Gastaut syndrome and reports specific genes with recurrent de novo mutations associated with epileptic encephalopathies. EPHA5 is not mentioned anywhere in the provided text, nor are any data (observations, statistics, intolerance scores, functional assays) reported for EPHA5. Therefore this paper provides no direct evidence that EPHA5 is associated with any Mendelian disease. Additionally, the study is narrowly focused on de novo coding variants in severe pediatric epilepsies; it would not detect disease associations for EPHA5 arising from inherited variants, structural variants, noncoding regulatory variants, or associations with other phenotypes. In sum, absence of EPHA5 from the reported findings means this paper does not support the claim, but it also does not constitute strong evidence refuting EPHA5 as a Mendelian disease gene in other contexts.


[Read Paper](https://www.semanticscholar.org/paper/2b6ce4a1dfc9c8722254184f4ddbde209b364626)


### Exome sequencing improves the molecular diagnostics of paediatric unexplained neurodevelopmental disorders

**Why Not Relevant**: The provided paper content contains no mention of the gene EPHA5, no gene-level results, no variant data, and no mechanistic discussion that could be linked to EPHA5. The single sentence provided is a general statement: "This study presents one of the first exome sequencing studies of this scale from the central European region and confirms trio-based ES as an effective and reliable first-tier diagnostic test in the genetic evaluation of children with NDDs." This indicates the study design and clinical utility of trio-based exome sequencing but supplies no direct evidence (variant observations, statistical associations, segregation data, or functional experiments) nor mechanistic evidence (pathways, protein function, model systems) regarding EPHA5. Therefore the content cannot be used to support or refute the claim that "EPHA5 is likely associated with at least one Mendelian disease." 

Limitations and implications for the claim assessment:
- Absence of mention: Because EPHA5 is not named, there is no direct observation of pathogenic or likely pathogenic variants in EPHA5 in the cohort.
- Lack of variant-level data: No de novo, homozygous, compound heterozygous, or segregating variant reports are present for any gene, so no statistical or case-level evidence can be extracted.
- No mechanistic data: The excerpt contains no functional assays, expression analyses, animal models, or pathway information that could establish biological plausibility for EPHA5 causing a Mendelian condition.
- Study scope does not imply gene-specific findings: Although trio-based exome sequencing is a method capable of detecting Mendelian disease genes (including EPHA5), the mere use of ES in a cohort of children with neurodevelopmental disorders does not constitute evidence that EPHA5 is implicated.

To evaluate the claim properly one would need the full paper and supplementary materials (gene/variant lists, tables of diagnoses, case descriptions), or independent evidence such as: (a) identification of rare, likely pathogenic variants in EPHA5 segregating with disease or occurring recurrently/de novo in unrelated affected individuals; (b) statistical enrichment of damaging EPHA5 variants in cases vs controls; (c) functional studies showing variant impact on EPHA5 function and concordant phenotypes in model systems; (d) clinical case reports linking EPHA5 variants to a consistent phenotype. None of these are available in the provided content.


[Read Paper](https://www.semanticscholar.org/paper/b01738f68972403db9fa0e8b3564dafeb20b9f54)


### Identifying Rare Genetic Variation In Obsessive-Compulsive Disorder

**Why Not Relevant**: This paper does not provide relevant evidence for or against the claim that EPHA5 is likely associated with at least one Mendelian disease. The provided text (an OCD-focused thesis abstract/summary) contains no mention of the gene name EPHA5, no gene-level association results, no descriptions of specific genes implicated in disease, and no mechanistic discussion involving EPHA5 protein function or pathways. The study describes methods (WES, MosaicHunter, XHMM), cohort sizes, and summary statistics for rates of post-zygotic variants and copy-number variants in OCD probands versus controls, but it reports no variants or CNVs mapped to EPHA5 and no segregation or pathogenic-variant evidence that would be direct evidence of a Mendelian disease association. Because the paper does not discuss EPHA5 at all, there are no verbatim sentences or paragraphs to extract that would support or refute the claim, nor any mechanistic statements about EPHA5.

Detailed reasons why relevance is effectively zero:
- No mention of EPHA5: The text contains gene-agnostic summaries (rates of PZVs, CNV burdens) and does not list or highlight any specific genes implicated in OCD or Mendelian disorders. Without any mention of EPHA5, the paper cannot provide direct evidence (e.g., identification of pathogenic EPHA5 variants segregating with disease) nor mechanistic evidence (e.g., functional experiments, pathway analyses involving EPHA5).
- No gene-level association or variant reporting: The results reported are aggregate (rates, proportions, chi-square/p-values) and pertain to PZV and CNV burden; there are no reported individual variant calls or candidate gene lists in the supplied content.
- No Mendelian-disease context for any gene: The manuscript aims to identify rare variation contributing to OCD risk; it does not present clinical descriptions, segregation analyses, or variant pathogenicity assessments that would support a Mendelian disease assignment for any gene.

Limitations and caveats relevant to interpreting the absence of evidence:
- Absence of EPHA5 in this paper is not evidence that EPHA5 is not associated with a Mendelian disease. It only means this particular study did not report any findings about EPHA5. A claim that EPHA5 is likely associated with a Mendelian disease would require independent evidence (e.g., segregation of a pathogenic EPHA5 variant with a Mendelian phenotype in families, reproducible de novo or recessive pathogenic variants in multiple unrelated affected individuals, functional validation, or ClinVar/HGMD/OMIM entries), none of which appear in the provided text.

What would count as relevant evidence (and is missing here):
- Verbatim reporting of EPHA5 variants (nucleotide/protein changes), their classification as pathogenic/likely pathogenic, and evidence of segregation with a consistent phenotype.
- Statistical enrichment of rare damaging EPHA5 variants in affected individuals relative to controls with appropriate multiple-testing correction.
- Functional/mechanistic data linking EPHA5 disruption to disease-relevant biology.

Because none of the above appear in the provided content, the paper is not relevant to the claim that EPHA5 is likely associated with at least one Mendelian disease.


[Read Paper](https://www.semanticscholar.org/paper/6836f39aa067f957e1211be9fdfcd02b590e97cc)


### De novo point mutations and copy number variants in discordant monozygotic twins reveals disease-susceptibility genes

**Why Not Relevant**: The provided paper excerpt does not mention EPHA5 anywhere in its text, results, or named candidate genes. The study reports variants and CNVs in several genes (TMEM225B, KBTBD3, TUBGCP4, TFIP11, PLCB1, RASD2, CD38, AADAC, ARHGAP11B) discovered in a small cohort of monozygotic twin pairs; none of these findings involve EPHA5. Therefore the paper supplies neither direct evidence (observations of EPHA5 variants segregating with a Mendelian phenotype) nor mechanistic evidence (functional data linking EPHA5 perturbation to a Mendelian disease mechanism). Important caveats: absence of evidence in this small, specific cohort is not evidence of absence — the study was not designed as a comprehensive screen for all Mendelian disease genes and its negative result for EPHA5 is neither statistically nor biologically informative regarding EPHA5’s possible involvement in Mendelian disease. In short, this paper is irrelevant to the claim that EPHA5 is likely associated with at least one Mendelian disease because it neither reports EPHA5 variants nor discusses EPHA5 function or disease association.


[Read Paper](https://www.semanticscholar.org/paper/d75c85defa6a7240ec31170dd4994089d56172ff)


## Search Queries Used

- EPHA5 EphA5 Eph receptor A5 Mendelian disease pathogenic variant ClinVar OMIM case report familial segregation

- EPHA5 monogenic disease autosomal dominant autosomal recessive de novo germline loss of function truncating nonsense frameshift splice site

- EPHA5 Eph receptor A5 neuronal development axon guidance synaptic function haploinsufficiency dosage sensitivity neurodevelopmental disorder congenital phenotype

- EPHA5 copy number variation deletion duplication exome sequencing trio study rare variants burden test developmental disorder intellectual disability autism gene based association


## Bibliometric Configuration

- Use Bibliometrics: True

- Author Impact Weight: 0.4

- Citation Impact Weight: 0.4

- Venue Impact Weight: 0.2
```
