## Supplementary material for "MENDELSEEK: An algorithm that predicts Mendelian Genes and elucidates what makes them special": EPHA7.txt

```
# Claim: The gene EPHA7 is likely associated with at least one Mendelian disease.

**Status**: processed

**Overall Rating**: -1

**Explanation**:

No relevant papers were found that support or refute this claim.


## Relevant Papers


## Other Reviewed Papers


### The Burden of Candidate Pathogenic Variants for Kidney and Genitourinary Disorders Emerging From Exome Sequencing

**Why Not Relevant**: The provided paper content does not mention the gene EPHA7 anywhere. The excerpts and methods describe how the authors assembled and annotated a curated list of genes associated with Mendelian kidney and genitourinary disorders (ending with 625 genes) and note that the full list is available on the lab website, but the content you provided does not include the actual gene list or any statements about EPHA7. Therefore this paper excerpt contains no direct evidence (no case reports, variant associations, statistical associations, or mechanistic data) that EPHA7 is associated with any Mendelian disease. It only establishes that the authors used OMIM/Orphanet/ClinVar and manual curation to assemble a gene list for kidney and genitourinary disorders; EPHA7 could be present or absent in that list, but that cannot be determined from the supplied text. To evaluate the claim further, one would need to (a) inspect the full supplementary gene list referenced (laboratory website, Appendix), (b) search primary gene-disease resources (OMIM, ClinVar, Orphanet, HGMD) and relevant literature for EPHA7-specific entries, and (c) review any case reports, segregation data, functional studies, and allele-frequency evidence (e.g., gnomAD/ExAC) pertaining to EPHA7. Because none of that EPHA7-specific data is present in the provided excerpt, the relevance of this paper to the claim is minimal.


[Read Paper](https://www.semanticscholar.org/paper/a75e297208c04992568e607d19aa9b9aaebd09d5)


### Whole-Exome Sequencing in Adults With Chronic Kidney Disease

**Why Not Relevant**: The provided paper content does not mention the gene EPHA7 anywhere in the Introduction, Methods, or other supplied sections. The study focuses on using whole-exome sequencing to identify Mendelian causes of chronic kidney disease and hypertension in adults, describing sequencing methods, variant annotation, and a curated list of 287 OMIM nephropathy genes (referred to as nephropathy genes). However, the supplied text does not (a) list the genes in that curated set, (b) present results that include EPHA7, or (c) discuss EPHA7 mechanistically. Therefore there is no direct evidence in this paper content that EPHA7 is associated with any Mendelian disease. 

Relevant contextual notes and limitations: 
- The paper describes a general approach capable of identifying pathogenic variants in Mendelian disease genes (e.g., WES coverage, variant calling and annotation, use of ClinVar/OMIM and ACMG criteria), which indicates that the study design could in principle detect disease-associated genes. This is a methodological plausibility statement only and is not specific to EPHA7. 
- The authors mention a curated list of 287 OMIM genes implicated in Mendelian kidney disorders, but the provided excerpt does not include Supplement Table 3 (the gene list), so it is impossible from the supplied content to determine whether EPHA7 was included in that list or was analyzed. 
- The absence of any mention of EPHA7 in the supplied text is not proof that EPHA7 is not associated with any Mendelian disease; it only means this paper content gives no supporting or refuting evidence for the claim. 

Because the paper content provided contains no statements, results, or mechanistic discussion about EPHA7, relevance to the claim that "The gene EPHA7 is likely associated with at least one Mendelian disease" is effectively zero based on this source alone.


[Read Paper](https://www.semanticscholar.org/paper/a29bd57964f68ac5f8e1abcafe1112ba488f53f5)


### From case studies to community knowledge base: MSeqDR provides a platform for the curation and genomic analysis of mitochondrial diseases

**Why Not Relevant**: The provided paper content focuses exclusively on mitochondrial diseases, the discovery and validation of mitochondrial disease genes (for example, PMPCA), and on the development and features of the MSeqDR resource for mitochondrial gene/variant curation and data sharing. Nowhere in the supplied text is the gene EPHA7 mentioned, nor are there data, analyses, or mechanistic discussions that involve EPHA7 or the ephrin receptor family. Therefore the paper provides no direct evidence (no variant reports, case data, segregation, functional assays, or clinical descriptions) linking EPHA7 to any Mendelian disease. Mechanistic evidence is also absent: the paper's mechanistic examples pertain to mitochondrial protein dysfunction (e.g., PMPCA) and pathways relevant to mitochondrial biology, not to EPHA7's known receptor tyrosine kinase biology. While the MSeqDR resource described could conceivably include many genes in its database, including non-mitochondrial entries if relevant, the text does not state that EPHA7 is included or implicated. Because the claim concerns EPHA7 specifically and this paper contains no mention, data, or discussion of that gene, it cannot be used to support or refute the claim. Note that absence of evidence in this single paper is not evidence that EPHA7 is unrelated to any Mendelian disease overall—only that this paper provides no relevant information concerning that claim.


[Read Paper](https://www.semanticscholar.org/paper/6f85c595adaca6963c30fea73bc37266fa78be56)


### Case report: Novel NUS1 variant in a Chinese patient with tremors and intellectual disability

**Why Not Relevant**: The provided paper content exclusively discusses variants in the NUS1 gene and a case report of a patient with a congenital disorder of glycosylation (MRD-55). Example sentences from the provided content: "Nuclear undecaprenyl pyrophosphate synthase 1 (NUS1) gene variants are associated with a range of phenotypes, including epilepsy, intellectual disability, cerebellar ataxia, Parkinson’s disease, dystonia, and congenital disorders of glycosylation." and "Trio whole-exome sequencing analysis revealed a de novo pathogenic variant of c.750del in exon 4, leading to p.Leu251* amino acid substitution." Nowhere in the supplied text is the gene EPHA7 mentioned, nor are there any data (genetic, clinical, or experimental) that bear on EPHA7. Therefore this paper provides no direct evidence (no variants, no cosegregation, no case reports) nor any mechanistic evidence (no expression, pathway, interaction, functional assays) supporting or refuting an association between EPHA7 and any Mendelian disease. Limitations: my conclusion is based solely on the content you provided (an abstract/case-report summary). If the full paper contains additional sections not included here that mention EPHA7, those were not available for this analysis. Based on the supplied content alone, the paper is irrelevant to the claim that EPHA7 is likely associated with at least one Mendelian disease.


[Read Paper](https://www.semanticscholar.org/paper/875bea84e261d364738e752da6cd1ef9bbc26e60)


### Case report: Expanding the phenotype of FOXP1-related intellectual disability syndrome and hyperkinetic movement disorder in differential diagnosis with epileptic seizures

**Why Not Relevant**: The paper's title, objective, methods, results, and conclusion all focus on FOXP1-related intellectual disability and report a de novo FOXP1 splice site variant as the causative event, with an additional de novo variant in CHD7 noted. There is no mention of the gene EPHA7, no data, analysis, or mechanistic discussion involving EPHA7, and no evidence presented linking EPHA7 to any Mendelian phenotype. Because the paper neither studies nor reports on EPHA7, it provides no direct or mechanistic evidence for the claim that "EPHA7 is likely associated with at least one Mendelian disease." To evaluate that claim one would need studies that specifically examine EPHA7 variation in Mendelian disease cohorts, functional/segregation data, or mechanistic experiments implicating EPHA7 in disease biology; none of those are present in the provided content.


[Read Paper](https://www.semanticscholar.org/paper/3d7a33a707a435016dbc5fac3ff92c45624031a4)


### Autosomal Dominant Intellectual Development Disorder-6 (MRD6) Without Seizures Linked to a De Novo Mutation in the grin2b Gene Revealed by Exome Sequencing: A Case Report of a Moroccan Child

**Why Not Relevant**: The provided paper content exclusively discusses GRIN2B (grin2b) and MRD6 (Autosomal dominant intellectual development disorder-6). It reports a de novo nonsense variant in GRIN2B and interprets this variant as pathogenic for a Mendelian neurodevelopmental disorder. There is no mention of EPHA7, no data on EPHA7 variants, no mechanistic discussion involving EPHA7, and no evidence that would support or refute an association between EPHA7 and any Mendelian disease. Therefore the paper content is not relevant to the claim that EPHA7 is likely associated with a Mendelian disease.


[Read Paper](https://www.semanticscholar.org/paper/67d756e0cc302e5d46fdda9df34403f1f2de9a5a)


## Search Queries Used

- EPHA7 de novo variant whole exome sequencing trio neurodevelopmental disorder intellectual disability epilepsy case report familial segregation

- EPHA7 ClinVar OMIM ClinGen GenCC pathogenic likely pathogenic Mendelian disease gene curation

- EPHA7 knockout mouse phenotype cortical development axon guidance ephrin receptor A7 loss of function neural development model

- EPHA7 loss of function intolerance pLI gnomAD population frequency rare variant burden study germline somatic cancer lymphoma melanoma


## Bibliometric Configuration

- Use Bibliometrics: True

- Author Impact Weight: 0.4

- Citation Impact Weight: 0.4

- Venue Impact Weight: 0.2
```
