## Supplementary material for "MENDELSEEK: An algorithm that predicts Mendelian Genes and elucidates what makes them special": EPHX1.txt

```
# Claim: The gene EPHX1 is likely associated with at least one Mendelian disease.

**Status**: processed

**Overall Rating**: -1

**Explanation**:

No relevant papers were found that support or refute this claim.


## Relevant Papers


## Other Reviewed Papers


### The Deciphering Developmental Disorders (DDD) study

**Why Not Relevant**: The provided text is a general Background section about the challenges of diagnosing pediatric neurodevelopmental disorders and the utility of genomic microarray and next-generation sequencing. It does not mention the gene EPHX1, nor does it describe any variants, case reports, segregation data, functional studies, or mechanistic pathways involving EPHX1. Therefore there is no direct evidence (e.g., reported pathogenic variants, cosegregation, single‑gene linkage, case series) nor mechanistic evidence (e.g., biochemical function of EPHX1, model organism phenotypes, cellular assays) in the excerpt that would support or refute the claim that EPHX1 is likely associated with at least one Mendelian disease.

Limitations and caveats: (1) Only the Background section of the paper was provided; the full paper may contain Results, Methods, or Discussion sections that do mention EPHX1. The absence of EPHX1 in this excerpt does not prove the full paper lacks relevant evidence. (2) The Background does provide methodological context (that exome/genome sequencing can discover Mendelian causes), which is relevant to how one would discover EPHX1 disease associations, but this is methodological context only and not evidence about EPHX1 itself.

Recommended next steps to evaluate the claim properly: search the full paper (all sections, figures, tables, supplementary materials) for the string "EPHX1" or related terms; consult gene-disease resources (OMIM, ClinGen, HGMD, ClinVar) for reported pathogenic variants in EPHX1; look for case reports describing segregation or de novo variants; and look for functional studies linking EPHX1 perturbation to a phenotype consistent with a Mendelian disorder.


[Read Paper](https://www.semanticscholar.org/paper/640a3d8aeaa4d543a29b584c42eb3ccce085a17a)


### The Burden of Candidate Pathogenic Variants for Kidney and Genitourinary Disorders Emerging From Exome Sequencing

**Why Not Relevant**: The provided excerpts describe the study's general methods for identifying and curating genes associated with Mendelian kidney and genitourinary disorders and the analytic pipeline used to detect candidate pathogenic variants. However, none of the supplied text mentions the gene EPHX1 by name, nor are gene-level results or lists included in the excerpt. Therefore, the paper content as provided does not supply direct evidence supporting or refuting the claim that EPHX1 is likely associated with at least one Mendelian disease. The methodological descriptions are relevant only insofar as they indicate how such an association would have been detected if present (i.e., via OMIM/Orphanet curation, ClinVar/HGMD annotations, and WES/WGS analysis), but without the actual gene list or per-gene findings we cannot determine whether EPHX1 was included among genes judged to have Mendelian disease association. To evaluate the claim, one of the following is needed: (1) the full gene list (the 625 curated genes) or the paper's supplementary appendices that list gene names, (2) per-gene results reporting whether EPHX1 had candidate pathogenic variants or prior pathogenic annotations, or (3) direct statements in the paper indicating EPHX1's inclusion or exclusion. Alternatively, external resources (OMIM, ClinVar, HGMD, or primary literature) should be consulted to assess whether EPHX1 has documented Mendelian disease associations. Given the absence of any mention of EPHX1 in the provided content, I rate relevance as very low (0.02).


[Read Paper](https://www.semanticscholar.org/paper/a75e297208c04992568e607d19aa9b9aaebd09d5)


### Expanding the phenotype of a recurrent de novo variant in PACS1 causing intellectual disability

**Why Not Relevant**: The provided paper text does not mention EPHX1 at all. It exclusively describes identification of a recurrent de novo missense variant in PACS1 (c.[607C>T], p.[Arg203Trp]) as the cause of an autosomal-dominant intellectual disability syndrome (MRD17), including clinical features, expression of PACS1, proximity of the variant to a CK2-binding motif, and a proposed dominant-negative effect based on antisense experiments in zebrafish. Because there is no reference to EPHX1, no genetic evidence (variant identification, segregation, allele frequency, pathogenicity assessment) for EPHX1, and no mechanistic data relating EPHX1 to Mendelian phenotypes, this paper provides neither direct nor mechanistic evidence supporting or refuting the claim that EPHX1 is likely associated with at least one Mendelian disease. Note also that absence of evidence in this paper is not evidence of absence: the fact that this study focuses on PACS1 does not prove EPHX1 is or is not disease-associated. To evaluate the claim about EPHX1, one would need papers that specifically report pathogenic EPHX1 variants with appropriate genetic, clinical, and functional evidence (e.g., de novo or segregating variants, functional assays, animal models).


[Read Paper](https://www.semanticscholar.org/paper/e460d89d850693b4fb1e3df12702be0dfb8d7f5b)


### Simultaneous identification and prioritization of variants in familial, de novo, and somatic genetic disorders with VariantMaster

**Why Not Relevant**: The paper describes a variant-prioritization software (VariantMaster), its algorithmic approach, and proof-of-concept applications including identification of causative variants in a rare Mendelian disease. However, the provided content contains no mention of the gene EPHX1, no gene-specific results, and no data linking EPHX1 to any Mendelian phenotype. While the methods and applications described are relevant to the general process by which one would discover a Mendelian association for a gene, absence of any EPHX1-specific evidence means the paper does not provide direct or strong indirect evidence that EPHX1 is associated with a Mendelian disease. Therefore relevance to the specific claim is very low.


[Read Paper](https://www.semanticscholar.org/paper/a56e2dc7369c76b03ad5e9309093beb98a159719)


### Patients with coronary heart disease, dilated cardiomyopathy and idiopathic ventricular tachycardia share overlapping patterns of pathogenic variation in cardiac risk genes

**Why Not Relevant**: This paper does not provide evidence for or against the claim that EPHX1 is likely associated with at least one Mendelian disease. The study reports targeted sequencing of a custom panel of 96 cardiac risk genes and summarizes the genes and variants they observed (naming several genes with multiple variants), but the provided content does not mention EPHX1 anywhere and does not include a full list of the 96 genes in the excerpt. Therefore: (1) there is no direct evidence in this paper that EPHX1 harbors pathogenic variants or is associated with a Mendelian phenotype; (2) there is no mechanistic discussion linking EPHX1 to Mendelian disease in the provided text; and (3) absence of mention in this summary is not definitive proof that EPHX1 was not sequenced or that it lacks disease association — it may simply not have been included in the panel, may have had no variants in this cohort, or may have had variants not highlighted in the summary. Additional reasons the paper is not relevant to the claim include a focused cardiology cohort (ventricular tachycardia / cardiomyopathy) that targets cardiac risk genes; EPHX1 (a microsomal epoxide hydrolase gene) is not typically a canonical cardiac risk gene and would not necessarily be expected to be included or implicated. To evaluate the claim about EPHX1 and Mendelian disease association, one would need studies that specifically report EPHX1 variants, segregation or case-control data, functional/mechanistic evidence linking EPHX1 disruption to a Mendelian phenotype, or database annotations (ClinVar, OMIM, HGMD) that list EPHX1 as disease-associated. This paper, as provided, contains none of those elements.


[Read Paper](https://www.semanticscholar.org/paper/3f3b535d385c9b16f6a599120d890be36b90f4b6)


### DOES A DIAGNOSIS OF ASD HELP US TO HELP A PERSON WITH INTELLECTUAL DISABILITIES ?

**Why Not Relevant**: The provided paper content contains no mention of the EPHX1 gene. The genetic material present concerns KCND1 (and references to KCND2 and KCND3) and a separate set of clinical/psychosocial ASD screening studies. Therefore the content supplies no direct evidence (e.g., variants, segregation, case reports, functional studies) nor mechanistic evidence (e.g., biochemical pathway, protein function linking to disease) that EPHX1 is associated with any Mendelian disease. Absence of mention means the paper neither supports nor refutes the claim regarding EPHX1. Note that absence of evidence in this document is not evidence of absence overall; it only indicates this document is not a source for evaluating the EPHX1–Mendelian disease claim.


[Read Paper](https://www.semanticscholar.org/paper/6d51deaa491eed78a7b02217a5218e42aa1bba39)


### PADI3, hair disorders and genomic investigation

**Why Not Relevant**: This paper does not provide any evidence for or against the claim that EPHX1 is likely associated with at least one Mendelian disease. The text exclusively discusses uncombable hair syndrome (UHS) and central centrifugal cicatricial alopecia (CCCA), and focuses on genes PADI3, TGM3 and TCHH and their roles in hair-shaft formation and post-translational modification. There is no mention of EPHX1, no data (genetic, functional, or clinical) concerning EPHX1, nor any mechanistic pathway involving EPHX1. Although the paper describes the use of whole-exome sequencing and general frameworks for identifying rare Mendelian variants, those methodological descriptions are generic and do not constitute evidence implicating EPHX1. Limitations relevant to this negative finding: the absence of EPHX1 in this paper is not strong evidence that EPHX1 is not associated with any Mendelian disease generally—this work was focused on hair disorders and relatively small cohorts, so EPHX1 could still be implicated in other phenotypes or in other studies. In summary, because EPHX1 is neither named nor discussed in any experimental, clinical, or mechanistic context in the provided content, the paper is not relevant to the claim.


[Read Paper](https://www.semanticscholar.org/paper/049d93b6c8f29f096e562e667131b4835d1700e3)


### TO JMG Genetics of Charcot-Marie-Tooth disease type 4 A : mutations , inheritance , phenotypic variability , and founder effect

**Why Not Relevant**: The provided paper excerpt discusses Charcot–Marie–Tooth disease, its clinical features, genetic heterogeneity, and examples of CMT-associated genes (MPZ, PMP22, GDAP1), but does not mention the gene EPHX1, any variants in EPHX1, segregation data, functional studies, or mechanistic pathways implicating EPHX1 in a Mendelian disorder. Therefore, within the supplied content there is no direct or mechanistic evidence to support or refute the claim that EPHX1 is likely associated with at least one Mendelian disease. Limitations: only a fragment of the paper was provided — if EPHX1 appears elsewhere in the full text, that information was not included here. Based on the material given, the relevance to the claim is effectively nil.


[Read Paper](https://www.semanticscholar.org/paper/b26b5c39d779415088c208662461a6ac8c1f9f9e)


### Clingen Coagulation Factor Deficiency Variant Curation Expert Panel: Meeting the Need for Recommendations to Curate Variants in the Coagulation Factor Genes

**Why Not Relevant**: The provided paper content focuses on the ClinGen Coagulation Factor Deficiency Variant Curation Expert Panel (CFD-VCEP) activities, specifically the specification of ACMG/AMP variant interpretation guidelines and pilot curation for the coagulation genes F8 and F9 (Hemophilia A and B). Nowhere in the supplied text is EPHX1 mentioned, nor are any data, analyses, or mechanistic discussions related to EPHX1 presented. Therefore the paper provides no direct evidence that EPHX1 is associated with a Mendelian disease, nor mechanistic evidence linking EPHX1 to Mendelian pathology. The content is limited to coagulation-factor genes and variant curation methodology and does not address the gene named in the claim.


[Read Paper](https://www.semanticscholar.org/paper/9ea8d4ce19622ae1c6b0cdfd40848c93199f6280)


### A novel SMARCC1-mutant BAFopathy implicates epigenetic dysregulation of neural progenitors in hydrocephalus

**Why Not Relevant**: The provided paper text exclusively addresses the gene SMARCC1 and its role in congenital hydrocephalus and related developmental defects. There is no mention of EPHX1 (or any spelling variants such as Ephx1 or EPHX-1) anywhere in the supplied content, and all reported genetic association, functional, mechanistic, and in vivo experiments concern SMARCC1 (BAF complex) variants and Smarcc1 perturbations in Xenopus. Because the paper does not discuss, analyze, or present data about EPHX1, it provides neither direct genetic evidence nor mechanistic evidence for or against the claim that EPHX1 is associated with a Mendelian disease. Absence of evidence in this paper cannot be interpreted as evidence that EPHX1 is not associated with Mendelian disease; it simply means this paper is not relevant to that claim. If you want an evidence assessment for EPHX1 specifically, please provide papers that mention EPHX1 or permit a literature search for studies (e.g., clinical reports, exome/genome sequencing cohorts, functional studies) involving EPHX1.


[Read Paper](https://www.semanticscholar.org/paper/9c08be1dfdaaf451dd02749de3c6df95afb2149f)


### of the meeting of the Clinical Genetics

**Why Not Relevant**: This paper does not provide any direct or mechanistic evidence bearing on the claim that EPHX1 is likely associated with at least one Mendelian disease. The text supplied discusses linkage and counselling studies for disorders such as Duchenne muscular dystrophy, myotonic dystrophy, cystic fibrosis, fragile X, steroid sulphatase deficiency, hypomelanosis of Ito, Fanconi anaemia, von Willebrand disease, haemophilia A and others, and mentions probes and markers (e.g. Apo C2, Met H and D, pJ3-11, GMGX9, GLOI, Fy locus, factor VIII probes) — but it contains no mention of the gene symbol EPHX1, any genomic location or variant in EPHX1, family segregation data, functional assays, knockout/animal model results, or biochemical mechanisms involving EPHX1 protein function. Therefore there is no direct (segregation, case reports, statistical association) nor mechanistic (functional disruption, pathway perturbation) evidence in this paper relevant to the claim.

Limitations and caveats: absence of any mention or data about EPHX1 in this paper does not disprove a relationship between EPHX1 and a Mendelian disease; it only means this paper cannot be used as supporting evidence. To evaluate the claim one would need different sources that report EPHX1 variants segregating with disease in pedigrees, pathogenic variants cataloged in ClinVar/OMIM/HGMD, and/or experimental functional evidence linking EPHX1 disruption to a clear disease phenotype. Recommended next steps are targeted literature and database searches (OMIM, ClinVar, PubMed, HGMD, gnomAD constraint metrics) for EPHX1 (also known as EPHX, mEH, microsomal epoxide hydrolase) to find relevant human genetic or mechanistic evidence.


[Read Paper](https://www.semanticscholar.org/paper/16ca39edc5d8d44825615f8270659e1877083c44)


### Mapping genetic variations to three-dimensional protein structures to enhance variant interpretation: a proposed framework

**Why Not Relevant**: I reviewed the full text you provided. The paper is a workshop report/review about integrating genetic variants with 3D protein structures and describes methods, resources, and examples (e.g., TRIM11 and VHL) for interpreting variant effects. The provided text contains no mention of the gene symbol EPHX1, no data or results about EPHX1 variants, and no statements linking EPHX1 to any Mendelian disease. Therefore the paper provides neither direct evidence (no case reports, cohort data, variant-disease associations, segregation, or clinical annotations) nor gene-specific mechanistic evidence (no biochemical, structural, or functional data about EPHX1) supporting the claim that "EPHX1 is likely associated with at least one Mendelian disease."

Limitations and context: the paper does give general mechanistic background explaining how mapping variants to 3D structures can reveal effects on active sites, interfaces, or stability, and it cites resources (ClinVar, HGMD, ExAC/gnomAD, PDB, modeling tools) that could be used to evaluate any gene including EPHX1. However, these are methodological and do not constitute evidence that EPHX1 itself is associated with a Mendelian disorder. To evaluate the claim about EPHX1 specifically would require gene-centered evidence from databases (OMIM, ClinVar, HGMD), case reports, segregation studies, population frequency analyses, or experimental functional/structural studies of EPHX1 variants; none of these are present in the supplied text.

If you want, I can (a) search the literature and variant databases for EPHX1 and report any Mendelian-disease associations and supporting evidence, or (b) outline how to use the resources and methods described in this paper to investigate EPHX1 for potential Mendelian associations.


[Read Paper](https://www.semanticscholar.org/paper/ae68aa934d5a5ad3d9009bb8811fa8d5fc4dbb1c)


## Search Queries Used

- EPHX1 epoxide hydrolase 1 mutation Mendelian disease case report family segregation autosomal recessive autosomal dominant

- EPHX1 ClinVar pathogenic variant OMIM disease association HGMD clinical significance EPHX1 gene disease

- EPHX1 exome sequencing genome sequencing de novo rare variant burden candidate gene discovery congenital neurodevelopmental disorder epilepsy developmental delay

- epoxide hydrolase 1 loss of function functional study enzyme deficiency inborn error metabolism gnomAD pLI population frequency constraint


## Bibliometric Configuration

- Use Bibliometrics: True

- Author Impact Weight: 0.4

- Citation Impact Weight: 0.4

- Venue Impact Weight: 0.2
```
