## Supplementary material for "MENDELSEEK: An algorithm that predicts Mendelian Genes and elucidates what makes them special": EPS15.txt

```
# Claim: The gene EPS15 is likely associated with at least one Mendelian disease.

**Status**: processed

**Overall Rating**: -1

**Explanation**:

No relevant papers were found that support or refute this claim.


## Relevant Papers


## Other Reviewed Papers


### ClinGen Myeloid Malignancy Variant Curation Expert Panel recommendations for germline RUNX1 variants.

**Why Not Relevant**: The provided paper content exclusively describes ClinGen variant curation efforts focused on inherited myeloid malignancies and, specifically, the tailoring and testing of ACMG/AMP criteria for the gene RUNX1. Nowhere in the supplied text is the gene EPS15 mentioned, nor are there any data, analyses, or mechanistic discussions involving EPS15. Therefore the paper provides no direct evidence (e.g., case reports, segregation data, pathogenic variants, population frequencies, functional studies) that would support or refute the claim that EPS15 is associated with a Mendelian disease. Mechanistically, the paper's content is limited to methods for gene-specific variant classification and validation for RUNX1; while those methods could in principle be applied to EPS15, that is an inference about methodology transferability rather than evidence of disease association. Given the absence of any EPS15-specific content, the paper is not relevant to the claim.


[Read Paper](https://www.semanticscholar.org/paper/d2a2dd2ebfb5a63969c41c03899f8f978fb18c6a)


### Variant annotation across homologous proteins (“Paralogue Annotation”) identifies disease-causing missense variants with high precision, and is widely applicable across protein families

**Why Not Relevant**: The provided paper content describes a variant-annotation framework (Paralogue Annotation) and reports aggregate performance metrics across thousands of genes and several specific genes (TP53, PPARG) and cohorts. Nowhere in the provided text is EPS15 mentioned, nor are gene-level results or lists that include EPS15 presented. Therefore the paper provides no direct evidence that EPS15 is associated with a Mendelian disease. The excerpts included above are relevant only insofar as they demonstrate the general capability and reliability of a method that could, in principle, be applied to EPS15 in future analyses; they do not constitute direct or gene-specific mechanistic evidence linking EPS15 to a Mendelian disorder. Because the supplied content lacks any EPS15-specific data, statements, or results, the relevance to the claim is very low (assigned 0.05). If you can provide the full paper or supplementary tables (gene-level results or lists of genes tested), I can re-evaluate for any direct evidence concerning EPS15.


[Read Paper](https://www.semanticscholar.org/paper/4f4ff71b890a0c69250f62e4e8170ac545a8968f)


### The new world of clinical genomics.

**Why Not Relevant**: The provided paper content does not mention EPS15 at all. All gene-specific evidence, mechanistic discussion, and functional data presented in the text concern the gene NIN and general issues of MPS methodology and incidental findings. While the manuscript notes that exome sequencing produces many variants (and that incidental pathogenic variants can be found), it does not provide any variant, functional, mechanistic, or clinical data about EPS15. Therefore it contains no direct evidence that EPS15 is associated with any Mendelian disease, nor mechanistic evidence that could specifically implicate EPS15. Given the absence of any mention or data regarding EPS15, the content is not relevant to assessing the claim that EPS15 is likely associated with at least one Mendelian disease.


[Read Paper](https://www.semanticscholar.org/paper/3a0ae7b285dc5f0af8f4d6679bbcec2fc9707d9b)


### MSeqDR Quick‐Mitome (QM): Combining Phenotype‐Guided Variant Interpretation and Machine Learning Classifiers to Aid Primary Mitochondrial Disease Genetic Diagnosis

**Why Not Relevant**: The provided paper text describes a computational platform (MSeqDR Quick‐Mitome) and a classifier (MDV) for interpreting variants in primary mitochondrial diseases; it does not mention the gene EPS15, present any EPS15-specific variant or case data, nor report any gene–disease association for EPS15. Although the platform uses annotation sources (OMIM, ClinVar) that catalog Mendelian gene–disease relationships and could in principle identify EPS15 if relevant, the paper content supplied contains no direct or mechanistic evidence linking EPS15 to any Mendelian disease. Therefore the paper is not relevant to supporting or refuting the claim that EPS15 is likely associated with at least one Mendelian disease.


[Read Paper](https://www.semanticscholar.org/paper/d12bb508040b75453f2a34e64f096b0cc1f15b01)


### Descriptive analysis of MC4R gene variants associated with obesity listed on ClinVar

**Why Not Relevant**: Relevance is near zero because the paper exclusively studies MC4R gene variants (objectives, methods, results, and conclusions all refer to MC4R). The paper contains no mention of EPS15, no data on EPS15 variants in ClinVar, no functional or mechanistic discussion involving EPS15, and no evidence linking EPS15 to Mendelian disease. Therefore it provides neither direct evidence (variant observations, clinical assertions) nor mechanistic evidence (pathways, molecular function) relevant to the claim that EPS15 is likely associated with a Mendelian disease. To evaluate the claim about EPS15, one should instead search resources that catalog gene–disease relationships (ClinVar, OMIM, HGMD) or look for published case reports, segregation studies, and functional work specific to EPS15.


[Read Paper](https://www.semanticscholar.org/paper/6bae624c1c06216b5458a99ef3b5e0a4b2d4cd16)


## Search Queries Used

- EPS15 epidermal growth factor receptor pathway substrate 15 mutation Mendelian disease case report family exome sequencing pathogenic variant autosomal dominant autosomal recessive

- EPS15 ClinVar pathogenic likely pathogenic OMIM ClinGen gene disease association clinical variant annotation

- EPS15 endocytosis clathrin mediated endocytosis EH domain ubiquitin binding epidermal growth factor receptor substrate knockout mouse zebrafish phenotype neuronal development synaptic function

- EPS15 exome sequencing developmental delay intellectual disability autism de novo rare variant burden study gnomAD loss of function constraint pLI loss of function intolerance


## Bibliometric Configuration

- Use Bibliometrics: True

- Author Impact Weight: 0.4

- Citation Impact Weight: 0.4

- Venue Impact Weight: 0.2
```
