## Supplementary material for "MENDELSEEK: An algorithm that predicts Mendelian Genes and elucidates what makes them special": ERAP1.txt

```
# Claim: The gene ERAP1 is likely associated with at least one Mendelian disease.

**Status**: processed

**Overall Rating**: -1

**Explanation**:

No relevant papers were found that support or refute this claim.


## Relevant Papers


## Other Reviewed Papers


### Phenotype‐driven variant filtration strategy in exome sequencing toward a high diagnostic yield and identification of 85 novel variants in 400 patients with rare Mendelian disorders

**Why Not Relevant**: The provided paper content does not mention ERAP1, list genes, or report gene-specific findings that would support or refute an association between ERAP1 and any Mendelian disease. All available sentences are general background, methods, and aggregated results (e.g., number of pathogenic variants and diagnostic yield) without gene-level detail. Therefore this excerpt cannot provide direct evidence (positive or negative) nor mechanistic evidence about ERAP1. It is possible ERAP1 could be among the 243 pathogenic variants reported in the full paper, but absent gene names or tables in the supplied content, no conclusion about ERAP1 can be drawn. The evidence is non-informative for the specific claim.


[Read Paper](https://www.semanticscholar.org/paper/5c8d51a4ea2fdfdc636951c475cc5baa9ee695a1)


### Diagnostic Yield of Trio Whole-Genome Sequencing in Children with Undiagnosed Developmental Delay or Congenital Anomaly: A Prospective Cohort Study

**Why Not Relevant**: The paper content provided does not mention ERAP1, nor does it report any gene-level findings or list the genes implicated in the diagnosed cases. All statements are aggregate or methodological (diagnostic yield, types of variant classes detectable by WGS, reasons WGS improved diagnosis) and do not provide direct or gene-specific mechanistic evidence linking ERAP1 to a Mendelian disease. Therefore the content offers at best very weak, indirect plausibility (that WGS can discover "newly implicated genes") but no substantive evidence for or against the claim that ERAP1 is associated with at least one Mendelian disease. Because the absence of any mention of ERAP1 prevents any direct evaluation, the relevance to the claim is extremely low.


[Read Paper](https://www.semanticscholar.org/paper/3e6c1a5eadb7a182b03062c861655167dc4086ba)


### Uncovering recessive alleles in rare Mendelian disorders by genome sequencing of 174 individuals with monoallelic pathogenic variants.

**Why Not Relevant**: The provided paper content consists of a single general sentence: "When performing GS as first-tier diagnostic test, including the interpretation of SVs and rare intronic variants in known recessive disease genes, the overall diagnostic yield of rare disease will increase." This sentence does not mention ERAP1, does not report any gene-specific findings, and does not present data, analyses, or mechanistic discussion that would link ERAP1 to any Mendelian disease. It is a general statement about genome sequencing (GS) improving diagnostic yield when structural variants (SVs) and rare intronic variants in known recessive disease genes are interpreted. Therefore there is no direct evidence (no patient, variant, or statistical association involving ERAP1) and no mechanistic evidence (no functional, biochemical, or pathway description involving ERAP1) in the provided content. Limitations that prevent drawing any inference about ERAP1 from this content: (1) absence of any mention of ERAP1 or specific genes, (2) lack of empirical data, cohort description, methods, or results, (3) focus on diagnostic strategy and yield rather than gene–disease associations. Because of these gaps, the content cannot be used to support or refute the claim that "ERAP1 is likely associated with at least one Mendelian disease."


[Read Paper](https://www.semanticscholar.org/paper/5ee57a7874147eec316d4452073c0a496149a855)


### The implementation of an enhanced clinical model to improve the diagnostic yield of exome sequencing for patients with a rare genetic disease: A Canadian experience

**Why Not Relevant**: This paper does not provide evidence for or against the claim that ERAP1 is likely associated with at least one Mendelian disease. The supplied text is an overview of an Exome Clinic workflow and diagnostic yield: it reports aggregate outcomes (diagnostic yield 40% from clinical ES, increased to 55% with follow-up studies) and describes the types of follow-up performed (phenotyping, segregation, genomic matchmaking, reanalysis). The excerpt contains no mention of ERAP1, no specific gene–disease associations, no identification of pathogenic or likely pathogenic variants in any gene, and no mechanistic data pertaining to ERAP1. Therefore there is no direct evidence (e.g., a report of ERAP1 variants segregating with disease, case series, or statistical association) nor mechanistic evidence (e.g., functional studies of ERAP1 variants) in this paper excerpt to support or refute the claim.

Relevant points explaining why the content is not informative for the claim:
- The paper focuses on diagnostic yield and workflow improvements for clinical exome sequencing in a cohort of 47 families; it provides summary statistics ("The diagnostic yield from clinical ES was 40% (19/47)." and "This enhanced diagnostic workflow increased the diagnostic yield to 55% (26/47), predominantly through the resolution of variants and genes of uncertain significance."), but does not name any genes.
- No gene names, variant descriptions, segregation data, functional assays, or Mendelian inheritance patterns are presented in the provided text; such data would be necessary to evaluate an association between ERAP1 and a Mendelian disease.
- The sample size and context (a single-center Exome Clinic cohort) could in principle be relevant to discovering rare Mendelian associations, but without specific ERAP1 data (cases, genotypes, phenotypes, segregation, statistical analyses, or mechanistic experiments) nothing in the text bears on the claim.

What would be needed to evaluate the claim from a paper: explicit reporting that ERAP1 harbors pathogenic or likely pathogenic variants in one or more families with a consistent Mendelian phenotype (including segregation and clinical descriptions), population frequency and statistical evidence, and/or mechanistic functional data showing how ERAP1 variants disrupt protein function in a manner consistent with the phenotype. Since none of that is present here, the relevance is zero.


[Read Paper](https://www.semanticscholar.org/paper/4bd530dd157a7a76af0e77f4a938a134106f9190)


### Diagnostic efficacy and clinical utility of whole-exome sequencing in Czech pediatric patients with rare and undiagnosed diseases

**Why Not Relevant**: The supplied paper content contains a single sentence: "Singleton WES facilitated the diagnostic process in the Czech undiagnosed pediatric population and is believed to be an effective approach to enable appropriate counseling, surveillance, and personalized clinical management." This sentence makes a general methodological/clinical statement about the utility of singleton whole-exome sequencing (WES) in an undiagnosed pediatric cohort. It does not mention the gene ERAP1, any Mendelian disease, any specific variants, genotype–phenotype correlations, segregation data, statistical tests, functional assays, or mechanistic pathways that would link ERAP1 to a Mendelian disorder. Therefore there is no direct evidence (e.g., observed pathogenic ERAP1 variants causing a Mendelian phenotype) and no mechanistic evidence (e.g., molecular function of ERAP1 explaining a disease mechanism) in the provided content. Limitations and caveats: although WES as described could in principle detect pathogenic variants in ERAP1 and thereby enable discovery of gene-disease associations, that inference is speculative and not supported by any text in the excerpt. To evaluate the claim that "ERAP1 is likely associated with at least one Mendelian disease," one would need explicit data such as: reported pathogenic or likely pathogenic ERAP1 variants in affected individuals with consistent phenotypes, segregation of variants with disease in families, statistical enrichment of rare damaging variants in cases versus controls, functional assays showing deleterious effects, or authoritative curation (e.g., ClinVar, OMIM) linking ERAP1 to a Mendelian condition. None of those elements are present in the provided sentence, so the content is not relevant to the claim.


[Read Paper](https://www.semanticscholar.org/paper/d842e81372d2b6ecaa69808e698402bab359b1d8)


### #4317 CLINICAL DIVERSITY OF STEROID-RESISTANT NEPHROTIC SYNDROME CAUSED BY TRPC6 MUTATIONS

**Why Not Relevant**: This paper does not provide evidence for or against the claim that ERAP1 is likely associated with at least one Mendelian disease. The manuscript focuses on steroid-resistant nephrotic syndrome (SRNS) and reports the genes identified as monogenic causes in a cohort of 39 Japanese SRNS patients (notably TRPC6, NUP107, PLCE1, COL4A3, COL4A5, etc.). ERAP1 is not mentioned anywhere in the provided content. While the study used whole-exome and targeted sequencing platforms (so technically could have detected exonic ERAP1 variants), the paper reports only the pathogenic variants relevant to SRNS as determined by their filtering (ACMG/ClinVar/Varsome) and their phenotype-driven analysis. Therefore, the absence of ERAP1 in the reported results is not strong evidence that ERAP1 is not associated with any Mendelian disease — it only shows ERAP1 was not implicated in this specific SRNS cohort and set of reported findings. Limitations that reduce relevance: small, disease-specific cohort (n = 39) focused on renal disease; the paper reports only genes found to be causative in SRNS cases and does not present a systematic survey of all genes for Mendelian disease associations; negative findings (absence of ERAP1) are not emphasized or statistically analyzed. Because the provided text contains no direct mention, data, or mechanistic discussion of ERAP1, it cannot be used to support the claim that ERAP1 is likely associated with a Mendelian disease.


[Read Paper](https://www.semanticscholar.org/paper/c2747aaff3d6f0c6e29493cdff73cf48fd818d22)


### Molecular bases of Marfan syndrome and related disorders

**Why Not Relevant**: The paper contains no mention of the gene ERAP1, no experimental data, case reports, segregation analyses, or pathogenic variants concerning ERAP1, and no disease phenotype ascribed to ERAP1. All relevant content concerns methods for detecting monogenic disease variants and specific findings for FBN1, TGFBR1, and TGFBR2. Therefore the paper provides only general methodological and mechanistic context (i.e., how one would detect or demonstrate that a gene is causative for a Mendelian disease) but no direct or gene-specific mechanistic evidence bearing on the claim that ERAP1 is likely associated with at least one Mendelian disease. Because of the complete absence of ERAP1-specific data or discussion, this paper cannot be used as direct evidence for or against the claim.


[Read Paper](https://www.semanticscholar.org/paper/96491a32ea65b6ced842f230c2d2b8a33f8865e1)


### Title : KBG syndrome involving a single base insertion in ANKRD 11

**Why Not Relevant**: The paper provides no evidence supporting an association between ERAP1 and any Mendelian disease. The study is a case report of a proband with KBG syndrome in which whole-exome sequencing identified a de novo frameshift mutation in ANKRD11; the manuscript repeatedly and exclusively discusses ANKRD11 (and 16q24 microdeletions encompassing ANKRD11) as the genetic cause of the syndrome. There is no mention of ERAP1, no reported variants in ERAP1, and no functional or genetic analyses that involve ERAP1. Relevant verbatim statements that illustrate the paper's focus on ANKRD11 include: "For the de novo mutations, a single base insertion of adenine (A) at position 6015 in exon 10 of ANKRD11 (c.6015dupA , p.Gly2006Argfs*26) (Figure 5) was identified as the most relevant mutation." and "Individuals with KBG syndrome have been found to have heterozygous mutations leading to haploinsufficiency of the ankyrin repeat domain 11 (ANKRD11) gene or a 16q24 microdeletion that encompasses ANKRD11." Because ERAP1 is neither discussed nor analyzed in this work, the paper cannot be used as supporting evidence for the claim that ERAP1 is likely associated with at least one Mendelian disease. The only indirect relevance is that the authors used whole-exome sequencing (a method that could detect ERAP1 variants), but they did not report any findings implicating ERAP1; absence of reported ERAP1 variants in this single-case study is not evidence for or against ERAP1's involvement in Mendelian disease generally. In sum, this paper provides strong evidence that ANKRD11 is a Mendelian disease gene (KBG syndrome) but provides no direct or mechanistic evidence regarding ERAP1.


[Read Paper](https://www.semanticscholar.org/paper/18cf76eeee37e92d54f2b4725eca93dce167f99f)


## Search Queries Used

- ERAP1 pathogenic variant monogenic disease case report familial autosomal recessive autosomal dominant de novo compound heterozygous loss of function

- ERAP1 rare variant exome sequencing Mendelian gene discovery trio sequencing undiagnosed disease clinical exome diagnostic yield

- ERAP1 endoplasmic reticulum aminopeptidase 1 ERAAP antigen processing MHC class I knockout mouse model loss of function immunodeficiency autoinflammatory mechanism

- ERAP1 ClinVar OMIM gene disease association review gene curation haploinsufficiency loss of function constraint gnomAD pLI population genetics Mendelian evidence


## Bibliometric Configuration

- Use Bibliometrics: True

- Author Impact Weight: 0.4

- Citation Impact Weight: 0.4

- Venue Impact Weight: 0.2
```
