## Supplementary material for "MENDELSEEK: An algorithm that predicts Mendelian Genes and elucidates what makes them special": ESRRG.txt

```
# Claim: The gene ESRRG is likely associated with at least one Mendelian disease.

**Status**: processed

**Overall Rating**: -1

**Explanation**:

No relevant papers were found that support or refute this claim.


## Relevant Papers


## Other Reviewed Papers


### Truncating de novo mutations in the Krüppel-type zinc-finger gene ZNF148 in patients with corpus callosum defects, developmental delay, short stature, and dysmorphisms

**Why Not Relevant**: The provided paper content contains only the sentence: "It is proposed that the ZNF148 is a hitherto unrecognized but crucial transcription factor in the development of the corpus callosum and postulate that the ZNF148 is a hitherto unrecognized but crucial transcription factor in the development of the corpus callosum." This text (1) discusses ZNF148 not ESRRG, (2) addresses a putative role in corpus callosum development rather than any Mendelian disease association, and (3) provides no data, methods, results, variants, segregation, case reports, population genetics, functional assays, or mechanistic pathways linking ESRRG to disease. Therefore the paper content as provided gives neither direct evidence (no mention of ESRRG or disease association) nor mechanistic evidence (no pathways, interactions, or functional data concerning ESRRG) relevant to the claim that "ESRRG is likely associated with at least one Mendelian disease." Additionally, the text is duplicated and lacks experimental detail or context, preventing any inference about ESRRG from this document. To evaluate the claim one would need papers reporting pathogenic ESRRG variants segregating with disease, case series, population enrichment of rare damaging variants, or functional studies showing variant impact on gene/protein function linked to a Mendelian phenotype; none of these are present in the provided content.


[Read Paper](https://www.semanticscholar.org/paper/398ba17b1f41dc383e9f29f2e136e2e20005366c)


### Expanding the phenotype of a recurrent de novo variant in PACS1 causing intellectual disability

**Why Not Relevant**: This paper does not provide evidence for or against the claim that ESRRG is associated with a Mendelian disease. The manuscript describes the identification of a recurrent de novo missense variant in PACS1 (c.[607C>T], p.[Arg203Trp]) causing the autosomal-dominant intellectual disability syndrome MRD17 and discusses PACS1 (and briefly its paralogue PACS2). The text contains no mention of the gene ESRRG, no genetic or functional data regarding ESRRG, and no analyses (e.g., variant calls, segregation, functional assays, or literature discussion) that would implicate ESRRG in human Mendelian disease. Therefore there is neither direct evidence (no reported ESRRG variants segregating with disease) nor mechanistic evidence (no discussion of ESRRG biology or plausible pathogenic mechanisms) in this paper.

Limitations and caveats relevant to this determination: absence of mention in this single paper does not prove ESRRG is not associated with Mendelian disease (i.e., absence of evidence is not evidence of absence). This study focuses on one family/patient set and a recurrent PACS1 variant; it does not present an exhaustive catalog of all genes evaluated across all cohorts. However, given the explicit focus on PACS1/PACS2 and the lack of any reference to ESRRG in the presented text, the paper provides no support for the claim about ESRRG.


[Read Paper](https://www.semanticscholar.org/paper/e460d89d850693b4fb1e3df12702be0dfb8d7f5b)


### A single center experience with publicly funded clinical exome sequencing for neurodevelopmental disorders or multiple congenital anomalies

**Why Not Relevant**: The provided paper content contains a single sentence: "The findings support the utility of clinical ES in a real-world setting, as part of a publicly funded genetic workup for individuals with GDD/ID and/or MCA." This sentence does not mention the gene ESRRG, provides no data about specific genes or variants, and gives no mechanistic information linking any gene to disease. Therefore the paper content as provided offers no direct evidence (no cases, variant calls, segregation, statistics, or clinical descriptions involving ESRRG) and no mechanistic evidence (no functional assays, protein/pathway data, or model organism results) relevant to the claim that ESRRG is likely associated with at least one Mendelian disease. Additional limitations: the excerpt is a high-level summary about the utility of clinical exome sequencing (ES) for groups of phenotypes (GDD/ID and/or MCA) and contains no methodological details, results, or conclusions that could be parsed for gene-level associations. To evaluate the claim about ESRRG one would need case reports, variant data, segregation analyses, population frequency/constraint metrics, functional studies, or statistical gene-disease association analyses, none of which are present in the provided content.


[Read Paper](https://www.semanticscholar.org/paper/8ec4c0c03c573ad4019a6ee63b9197179a32b173)


### Highlights from the American Heart Association's Basic Cardiovascular Science 2018 Scientific Sessions

**Why Not Relevant**: I found no direct or indirect evidence in the provided paper content that links the gene ESRRG (estrogen-related receptor gamma, ERRγ) to any Mendelian disease. The supplied text is a meeting-summary highlighting work on cardiac enhancers, mitophagy, cardiac metabolism, GRK2 effects on CD36, and general functional genomics/pathogenicity-assessment approaches (e.g., CRISPR screens, variant screening platforms). Nowhere in the provided content does the name "ESRRG", "estrogen-related receptor gamma", or any common synonym/abbreviation (e.g., "ERRγ") appear, nor are there any specific gene–disease associations, variant reports, pedigrees, segregation data, or experimental results about ESRRG. While the paper discusses general methods and frameworks (such as CRISPR screens and high-throughput variant assays) that could theoretically be applied to ESRRG in future work, those descriptions are methodological and do not constitute direct or mechanistic evidence that ESRRG is associated with a Mendelian disease. Because the claim concerns a specific gene–disease association and the supplied text contains no mention or data concerning that gene, the content is not relevant to supporting or refuting the claim. Note: absence of evidence in this document is not evidence of absence overall — assessing the claim would require searching primary genetic/clinical literature, databases (e.g., OMIM, ClinVar), or other studies that specifically examine ESRRG variation and disease phenotypes.


[Read Paper](https://www.semanticscholar.org/paper/f530b318c2f2b569cd8605d8c678bbafb09df5c5)


### Frequency of Variants in Mendelian Alzheimer's Disease Genes within the Alzheimer's Disease Sequencing Project (ADSP)

**Why Not Relevant**: This paper does not provide evidence for or against the claim that ESRRG is likely associated with a Mendelian disease. The study focuses explicitly on three Alzheimer’s disease genes (PSEN2, PSEN1, and APP) and analyses of loss-of-function, predicted damaging missense, and previously-reported clinically-relevant variants in those genes within the ADSP WGS and WES data. For example, the paper states: "Objective: To characterize the consequences of loss-of-function (LoF), predicted damaging missense (DM), and previously-reported clinically-relevant variants in three Mendelian Alzheimer's disease (AD) genes - presenilin-2 (PSEN2), presenilin-1 (PSEN1), and amyloid precursor protein (APP) - within the participants from the Alzheimer's Disease Sequencing Project (ADSP) whole genome sequence (WGS) and whole exome sequence (WES) data." Additional relevant sentences that show the scope do not mention ESRRG: "We identified rare variants (MAF<1%) previously-reported in PSEN2, PSEN1, and APP in the available ADSP sample of 14,641 individuals with WGS and 16,849 individuals with WES available for research-use (N total = 31,490)." and "Results: We detected 31 previously-reported clinically-relevant variants with alternate alleles observed within the ADSP: 4 variants in PSEN2, 25 in PSEN1, and 2 in APP." There is no mention of ESRRG in the provided text, no data presented on ESRRG variants, and no mechanistic discussion involving ESRRG. Because the paper's genes-of-interest and analyses are limited to PSEN1, PSEN2, and APP, its methods, results, and conclusions cannot be used to support or refute an association between ESRRG and any Mendelian disease. Limitations: conclusion of non-relevance is based on the provided paper content; if the full paper contains sections not included in the provided excerpt that mention ESRRG, that could change this assessment. Given the supplied content, however, there is no direct or mechanistic evidence related to ESRRG.


[Read Paper](https://www.semanticscholar.org/paper/3760efb72c8ec6adaf553ac773087fd2b16aeafc)


### Whole exome sequencing in the diagnosis of liver diseases

**Why Not Relevant**: The provided paper excerpt contains no mention of the gene "ESRRG" (no occurrences of the symbol or name) and does not include the detailed gene list, variant-level results, or mechanistic data that would allow assessment of whether ESRRG is associated with a Mendelian disease. The excerpt only gives high-level methods and summary outcomes (number of genes examined, overall diagnostic rates, and number of implicated genes) but does not identify which specific genes were implicated. Therefore, based on the supplied content, there is no direct or mechanistic evidence to support or refute the claim that ESRRG is likely associated with at least one Mendelian disease. To evaluate the claim one would need the full paper's gene-level results or supplementary tables listing the 25 implicated genes and the specific variants and phenotypes; absent that, the relevance of this excerpt to the ESRRG claim is effectively zero.


[Read Paper](https://www.semanticscholar.org/paper/b07ed494c5c173a3f7be94d5f6d5accc5255636b)


### Case report: A novel mutation of the CAPN3 gene in a Chinese family with limb-girdle muscular dystrophy type 2A

**Why Not Relevant**: The paper exclusively investigates and reports variants in CAPN3 as the genetic cause of LGMD2A/R1 in a single Chinese family. ESRRG is not mentioned anywhere in the provided content, and no data (variant lists, discussion, or mechanistic analyses) relevant to ESRRG are presented. Although the study used whole-exome sequencing (which in principle could detect ESRRG coding variants), the negative absence of ESRRG findings in this small, disease-focused family is not strong evidence against an association between ESRRG and any Mendelian disease in the broader population. Therefore, this paper provides no direct or mechanistic evidence supporting the claim that ESRRG is likely associated with at least one Mendelian disease; at best it offers very weak, indirect negative information (i.e., ESRRG was not implicated here), but this is insufficient to evaluate ESRRG’s general Mendelian disease relevance.


[Read Paper](https://www.semanticscholar.org/paper/e358d75a5baa346a5fb9b7b5f9b716f439e505a1)


### De novo AHDC1 Deletions Identified by Genome Sequencing in Two Individuals with Xia-Gibbs Syndrome

**Why Not Relevant**: The provided paper exclusively discusses AHDC1 and Xia-Gibbs syndrome (XGS) and contains no mention of the gene ESRRG or any data implicating ESRRG in disease. Example verbatim sentences from the paper that show its scope and focus are: "Introduction Xia-Gibbs syndrome (XGS) is a rare syndromic disorder characterized by developmental delay with intellectual disability, muscular hypotonia, brain anomalies, and nonspecific dysmorphic features." and "Different heterozygous variants in AHDC1 have been reported as causal for XGS, comprising mainly de novo stop-gain and frameshift events, but also missense variants, deletions, and a duplication of the locus." and "Conclusion We identified the smallest deletion comprising AHDC1 reported so far by shallow genome sequencing as well as another small AHDC1 deletion by genome sequencing." Because the paper only reports on AHDC1 deletions/variants and their role in XGS, it provides neither direct evidence (no observation of ESRRG variants, no linkage, no case reports) nor mechanistic evidence (no pathway analyses, expression data, protein interactions, or functional assays involving ESRRG) relevant to the claim that "ESRRG is likely associated with at least one Mendelian disease." Limitations: this assessment is limited to the supplied paper content. Absence of evidence for ESRRG in this paper does not disprove any association reported elsewhere; it only means this paper does not provide supporting or refuting evidence regarding ESRRG and Mendelian disease.


[Read Paper](https://www.semanticscholar.org/paper/8ab12fd3ec0c21caabba032cb023668720bf18f8)


### De novo HDAC3 variants leading to epigenetic machinery dysfunction are associated with a neurodevelopmental disorder

**Why Not Relevant**: The paper exclusively studies HDAC3: its de novo variants, functional assays, protein interactions, localization, and association with a neurodevelopmental syndrome. The text contains no mention of ESRRG (estrogen-related receptor gamma) or data linking ESRRG to disease, any genetic evidence, protein–protein interactions, co-expression, pathway analyses involving ESRRG, or discussion comparing ESRRG to HDAC3. Therefore the paper provides no direct evidence that ESRRG is associated with a Mendelian disease, nor any mechanistic evidence that would plausibly implicate ESRRG. Absence of mention is not disproof, but it means this paper neither supports nor refutes the claim about ESRRG.


[Read Paper](https://www.semanticscholar.org/paper/524b09f9e39f306b6871f816044577dccb53abd6)


### Paracrine regulation of cardiac fibrosis by miR-378 1 Deficiency of cardiomyocyte-specific-microRNA-378 contributes to the development of cardiac fibrosis involving a TGFβ 1-dependent paracrine mechanism

**Why Not Relevant**: I found no direct or mechanistic evidence in the provided paper content linking the gene ESRRG (estrogen-related receptor gamma; ERRγ) to any Mendelian disease. The manuscript exclusively addresses the role of miR-378 in cardiac hypertrophy and fibrosis, describing in vivo LNA-antimiR experiments in mice, in vitro cardiomyocyte and fibroblast studies in rat/mouse cells, and mechanisms involving TGFβ1 induction mediated via Ras and AP-1 (c-Jun) signaling. There are no mentions of ESRRG, ERRγ, estrogen-related receptors, germline variants, pedigrees, segregation analyses, pathogenic mutations, OMIM entries, or other human genetic evidence that would pertain to Mendelian disease causation. Methodologically, the study uses perturbation of a microRNA and assesses downstream cytokine signaling and paracrine effects; it is not a human genetics or variant-function study and therefore cannot provide evidence that a particular nuclear receptor gene is causally associated with a Mendelian phenotype. Limitations/caveats: absence of any mention or data on ESRRG in this paper means the paper neither supports nor refutes the claim about ESRRG and Mendelian disease — it is simply not relevant to that question. To evaluate the claim about ESRRG and Mendelian disease association, one would need human genetic studies (e.g., segregation in families, de novo/rare variant analyses, ClinVar/OMIM annotations) or functional studies directly assessing pathogenic variants in ESRRG, none of which are present here.


[Read Paper](https://www.semanticscholar.org/paper/2c9b7757d343756d85d5e9e3fe8931d581c8af3c)


### Topical: 3D Tissue Chips for Space Biology Studies

**Why Not Relevant**: This paper does not provide evidence for or against the claim that ESRRG is associated with a Mendelian disease. The manuscript focuses on developing three-dimensional (3D) human tissue models (cardiac, neurovascular, vascular) to study the effects of spaceflight-like environments (e.g., radiation) and discusses iPSC-derived models, organoids, and radiation-induced mechanisms (for example, HMGB1-mediated inflammation). Nowhere in the provided content is the gene name ESRRG mentioned, nor are there any data on genetic variants, family segregation, case reports, population genetics, functional assays of ESRRG, clinical phenotypes consistent with a Mendelian disorder, or statistical genetic association analyses. Representative sentences illustrating the paper’s scope include: "Three-dimensional (3D) models for human cardiac, neurovascular, and vascular tissues exposed to space-like environments (e.g. radiation) will enable identification of functional changes to inform the utilization and design of targeted countermeasures that will allow timely intervention and tissue protection," and "One promising mitigation strategy focuses on the expression of HMGB1, a secreted factor involved in activating inflammatory pathways, resulting in long-term vascular pathogenesis." Because the paper contains no mention of ESRRG or relevant human genetic evidence (linkage, de novo variants, homozygous/compound heterozygous pathogenic variants, segregation, or experimental validation of ESRRG pathogenicity), its content is not relevant to evaluating whether ESRRG is likely associated with at least one Mendelian disease. Note: absence of evidence in this paper is not evidence that ESRRG is not disease-associated; it simply means this paper provides no information on that claim.


[Read Paper](https://www.semanticscholar.org/paper/90f25ef623e8c59797c6dfbd62635f405196d2b3)


### in Male Mice Whereas Are an Independent Determinant of Organ Size Hormonal Therapy Promotes Hormone-Resistant Phenotype by Increasing Dnmt Activity and Expression in Prostate Cancer Models

**Why Not Relevant**: The supplied paper content does not mention ESRRG (estrogen-related receptor gamma) or present any human genetic, clinical, or variant-level data linking ESRRG to disease. The only similarly named gene present is Esr1 (estrogen receptor alpha), which is a distinct gene with different nomenclature and function. The Esr1 data are from rodent experiments describing expression and promoter methylation after endocrine-disruptor exposure; these are mechanistic/epigenetic findings in an animal model and do not constitute evidence that ESRRG is associated with any Mendelian disorder. No sections of the text describe germline variants, segregation, pathogenic mutations, clinical phenotypes consistent with Mendelian inheritance, or functional assays of ESRRG variants. Therefore the paper provides no relevant direct or mechanistic evidence supporting the claim that ESRRG is likely associated with at least one Mendelian disease.


[Read Paper](https://www.semanticscholar.org/paper/72c8883e70c5b1998980bae6bd37e355cbf1ab07)


### Mitochondrial Dynamics: The Role of Adaptations in the Mitochondrial Proteomic Profile in Different Cellular Contexts

**Why Not Relevant**: The paper does not mention the gene ESRRG (estrogen-related receptor gamma) by name, nor does it present genetic linkage, pathogenic variant, segregation, loss-of-function, gain-of-function, phenotypic correlation, or other gene-level data that would directly support or refute ESRRG being associated with a Mendelian disease. The content focuses on mitochondrial proteomics, protein turnover, and roles of HSP72/Parkin and ERα in mitochondrial function and metabolic phenotypes; while these findings are mechanistically relevant to mitochondrial biology and show that nuclear receptors (e.g., ERα) can modulate mitochondrial function, they do not provide direct or specific evidence about ESRRG. Consequently, the paper is only very weakly relevant to the claim (relevance score 0.05) because any connection to ESRRG would be speculative and indirect.


[Read Paper](https://www.semanticscholar.org/paper/5ab886f82a88364847937a6140675dc173ea6621)


## Search Queries Used

- ESRRG pathogenic variant ClinVar OMIM Mendelian disease case report whole exome sequencing human

- ESRRG de novo variant developmental delay intellectual disability congenital anomaly monogenic rare disease trio exome

- ESRRG loss of function knockout mouse phenotype cardiac development energy metabolism reproductive tissue functional study human disease mechanism

- estrogen related receptor gamma ESRRG review disease association nuclear receptor ESRRA ESRRB ClinGen gene disease validity haploinsufficiency


## Bibliometric Configuration

- Use Bibliometrics: True

- Author Impact Weight: 0.4

- Citation Impact Weight: 0.4

- Venue Impact Weight: 0.2
```
