## Supplementary material for "MENDELSEEK: An algorithm that predicts Mendelian Genes and elucidates what makes them special": ETS1.txt

```
# Claim: The gene ETS1 is likely associated with at least one Mendelian disease.

**Status**: processed

**Overall Rating**: -1

**Explanation**:

No relevant papers were found that support or refute this claim.


## Relevant Papers


## Other Reviewed Papers


### Principles of Molecular Medicine

**Why Not Relevant**: The provided content is only a bibliographic heading: "Part I. Introduction to Molecular Medicine Andrea Ballabio and J. Larry Jameson." No sentences, paragraphs, data, or figures from the work were included. There is no mention of the gene ETS1, no reference to any Mendelian disease, and no mechanistic description or experimental results to evaluate. Because no substantive text from the chapter or paper was supplied, it is impossible to extract verbatim supporting or refuting excerpts, to classify evidence as direct or mechanistic, or to assess methodological quality, statistical significance, or generalizability. To perform the requested analysis, please provide the relevant passages (full text or specific sections) that mention ETS1, associated phenotypes, experimental findings, or mechanistic discussions.


[Read Paper](https://www.semanticscholar.org/paper/398c360ab20d62ea3f1f2db255e2230e1716fa0b)


### The pathogenic alternative splicing , caused by the common GNB 3 c . 825 C > T allele , using a novel , antisense morpholino

**Why Not Relevant**: This paper exclusively discusses the GNB3 gene (G protein beta 3), its common c.825C>T polymorphism (rs5443), associated transcript isoforms, animal knockout/knock-in phenotypes, and population associations (e.g., hypertension, obesity). There is no mention of ETS1 anywhere in the provided content, nor any data (genetic, clinical, or mechanistic) that links ETS1 to Mendelian disease. The types of evidence presented are (a) common-variant association studies and (b) mechanistic/functional work on GNB3 splicing and animal models for GNB3. These do not address whether ETS1 is associated with any Mendelian disease. Therefore the paper provides no direct or mechanistic evidence relevant to the claim that ETS1 is likely associated with at least one Mendelian disease. Note: absence of evidence in this single paper does not prove ETS1 is or is not associated with Mendelian disease in the literature at large; it only means this paper cannot be used to support that claim.


[Read Paper](https://www.semanticscholar.org/paper/99c76f716bdfa241dfcad0a06173150c00acc3a4)


## Search Queries Used

- ETS1 E26 transformation specific 1 gene mutation Mendelian disease monogenic pathogenic variant germline mutation OMIM ClinVar case report autosomal dominant autosomal recessive

- ETS1 transcription factor immune development B cell T cell differentiation primary immunodeficiency autoimmunity congenital heart defect cardiac development 11q deletion haploinsufficiency

- Ets1 knock out mouse phenotype loss of function embryonic development thymus cardiac neural crest heart defect model organism zebrafish knock down functional study

- ETS1 review gene disease association systematic review OMIM ClinGen ClinVar PanelApp DECIPHER curated Mendelian gene list haploinsufficiency score constraint metrics


## Bibliometric Configuration

- Use Bibliometrics: True

- Author Impact Weight: 0.4

- Citation Impact Weight: 0.4

- Venue Impact Weight: 0.2
```
