## Supplementary material for "MENDELSEEK: An algorithm that predicts Mendelian Genes and elucidates what makes them special": ETV1.txt

```
# Claim: The gene ETV1 is likely associated with at least one Mendelian disease.

**Status**: processed

**Overall Rating**: -1

**Explanation**:

No relevant papers were found that support or refute this claim.


## Relevant Papers


## Other Reviewed Papers


### Human gene and disease associations for clinical‐genomics and precision medicine research

**Why Not Relevant**: The paper abstract describes the creation of a broad, aggregated gene–SNP–disease–drug database and cites source databases (including OMIM and HGMD) that themselves contain Mendelian-disease annotations. However, the abstract does not mention the gene ETV1, nor does it present any gene-specific entries, analyses, mechanistic data, clinical cases, statistical associations, or claims linking ETV1 to any Mendelian disease. Therefore the paper does not provide direct evidence for or against the claim. The only relevance is indirect: because OMIM/HGMD are included, the database might contain ETV1 entries linking it to Mendelian disease, but that is speculative and unsupported by the content provided (abstract only). Additional materials (main text, tables, or the database contents) would be required to evaluate whether ETV1 is listed with a Mendelian-disease association and to assess the quality of such evidence.


[Read Paper](https://www.semanticscholar.org/paper/bcd1e8a761d2915c1dedbd5a8ef0c314721d2bf6)


### Simultaneous identification and prioritization of variants in familial, de novo, and somatic genetic disorders with VariantMaster

**Why Not Relevant**: The paper is a methods/algorithm paper describing VariantMaster, a program for extracting causative variants from high-throughput sequencing data and modeling Mendelian inheritance. Nowhere in the provided content does the paper mention the gene ETV1 or report findings implicating ETV1 in any Mendelian disease. All excerpts are either contextual (stating the study focus) or describe the tool's capabilities and proof-of-concept applications without naming genes. Therefore there is no direct evidence (e.g., statistical association, reported pathogenic variants, segregation data) or gene-specific mechanistic evidence linking ETV1 to a Mendelian disorder in this text. The only remotely relevant point is that the described tool could, in principle, detect pathogenic variants in ETV1 if such variants were present in analyzed samples; however, absence of any ETV1-specific data means the paper does not support the claim that ETV1 is likely associated with at least one Mendelian disease. Given this, the relevance score is very low (0.03) to reflect methodological relevance but lack of any direct or gene-specific mechanistic evidence.


[Read Paper](https://www.semanticscholar.org/paper/a56e2dc7369c76b03ad5e9309093beb98a159719)


### Germline APC Mutation and Familial Barrett Esophagus: Causal or Coincidence?

**Why Not Relevant**: This paper does not provide any direct or mechanistic evidence about the gene ETV1 or its association with Mendelian disease. The text focuses entirely on familial Barrett esophagus, esophageal adenocarcinoma, and germline mutations in the APC gene (causing FAP/AFAP) and on Wnt/β-catenin pathway alterations. There is no mention of ETV1, no genetic testing or sequence data for ETV1, no linkage/segregation analysis involving ETV1, and no discussion of biological pathways in which ETV1 participates. Therefore the paper neither supports nor refutes the claim that ETV1 is likely associated with at least one Mendelian disease.

Specific reasons and limitations supporting this assessment:
- Absence of ETV1: Nowhere in the provided text does the name “ETV1” (or obvious synonyms/transcription factors from the same family) appear. Without mention, there is no direct evidence (association studies, case reports, pathogenic variants, segregation) linking ETV1 to any Mendelian phenotype in this paper.
- Focus on APC and Wnt signaling: The paper discusses APC germline mutations (FAP/AFAP) and Wnt/β-catenin activation as mechanisms relevant to colorectal and possibly esophageal tumorigenesis. Those mechanistic data are specific to APC and Wnt components and do not implicate ETV1 or provide a plausible mechanistic chain connecting ETV1 to the diseases considered.
- Study type and scope: The content is a clinical/epidemiologic discussion and case-report–centered review of familial Barrett esophagus and AFAP, not a genetic-discovery or gene-association study. It lacks genome-wide or candidate-gene analyses, functional assays, variant pathogenicity assessments, segregation analyses, or statistical genetic evidence that could be reinterpreted to support ETV1 involvement.
- Conclusions do not generalize to other genes: The authors speculate about possible links between AFAP/APC mutations and esophageal disease in a single family but ultimately consider coincidence more likely. That conservative conclusion about APC-related disease co-occurrence does not transfer as evidence for any other gene.

Given these points, the paper is not relevant to assessing whether ETV1 is associated with a Mendelian disease. To evaluate the claim about ETV1 one would need: reports of germline ETV1 variants segregating with a Mendelian phenotype, case reports showing pathogenic ETV1 variants with Mendelian inheritance, population/variant frequency and pathogenicity evidence, or mechanistic functional studies linking germline ETV1 disruption to a heritable disease phenotype—none of which appear in this paper.


[Read Paper](https://www.semanticscholar.org/paper/3d4cf4dffb9bfae5c0410596be5f39acbb54d989)


### Annotation of uORFs in the OMIM genes allows to reveal pathogenic variants in 5′UTRs

**Why Not Relevant**: The paper's abstract presents general and gene-specific evidence that disruptions of upstream open reading frames (uORFs) in 5'UTRs can cause Mendelian disorders and validates this mechanism in several genes. However, the abstract does not mention the gene ETV1, nor does it present any data, variants, experimental results, or predictions specific to ETV1. Therefore the paper provides mechanistic and methodological context that could be used to evaluate ETV1, but it offers no direct evidence that ETV1 is associated with any Mendelian disease. Without gene-level findings or variant annotations for ETV1 in the provided content, the relevance of this paper to the specific claim about ETV1 is minimal.


[Read Paper](https://www.semanticscholar.org/paper/5d45c0cdf801505df45fc93a466a2a4101a12871)


### Significant but partial lipoprotein lipase functional loss caused by a novel occurrence of rare LPL biallelic variants

**Why Not Relevant**: The provided paper content does not mention ETV1 and instead discusses lipoprotein lipase (LPL) genotypes, residual LPL function, clinical phenotypes, and challenges in classifying partial loss-of-function variants in classical Mendelian disease genes. The single provided sentence is: "The findings enhance the understanding of the nuanced relationship between LPL genotypes and clinical phenotypes, highlighting the importance of residual LPL function in disease manifestation and severity and underscores the challenges in classifying partial loss-of-function variants in classical Mendelian disease genes according to the ACMG’s variant classification guidelines." This text contains no direct evidence (no data, no co-segregation, no case reports, no association statistics) nor any mechanistic evidence linking ETV1 to a Mendelian disease. Because the content is specific to a different gene (LPL) and to variant-classification issues generally, it cannot be used to support or refute the claim that ETV1 is likely associated with at least one Mendelian disease. Limitations and caveats: (1) gene-specific function and disease associations do not generalize across unrelated genes—LPL and ETV1 have different biological roles and belong to different gene families, so mechanistic inferences are not transferable; (2) the excerpt only raises a general point about variant classification and residual function, which is not specific to ETV1; (3) absence of information about ETV1 in this content means no conclusions about ETV1 can be drawn. Recommended next steps to assess the claim about ETV1: search gene-disease databases (OMIM, ClinVar, HGMD, Orphanet), PubMed for primary literature on ETV1 and human disease, examine case reports/co-segregation studies, evaluate loss-of-function or gain-of-function evidence from functional assays and animal models, and check population allele frequencies (gnomAD) for putative pathogenic variants.


[Read Paper](https://www.semanticscholar.org/paper/61b2b3a7a8cfcac28e845b885d90f30c69ae898d)


### Recurrence of Hirschsprung disease due to maternal mosaicism of a novel RET gene mutation

**Why Not Relevant**: The provided paper content exclusively discusses Hirschsprung disease (HSCR) and genetic findings related to the RET gene, including identification of a novel RET truncating mutation (c.987dupT, p.F329FfsX24) and evidence of parental somatic mosaicism leading to affected offspring. Nowhere in the supplied text is the gene ETV1 mentioned, nor are there data, analyses, or mechanistic discussions involving ETV1. Therefore this paper provides no direct genetic association, mechanistic pathway, experimental evidence, or clinical correlation that would support the claim that ETV1 is likely associated with at least one Mendelian disease. The absence of ETV1 from the study means it cannot be used as evidence for or against ETV1's involvement in Mendelian disease; it only demonstrates RET's role in HSCR. Limitations: while this paper does not mention ETV1, that absence in a RET-focused study is not evidence that ETV1 cannot be a Mendelian disease gene elsewhere. To evaluate the claim about ETV1, one must consult studies that explicitly assess ETV1 variants, phenotypes, segregation, functional consequences, or mechanism linking ETV1 to Mendelian disorders.


[Read Paper](https://www.semanticscholar.org/paper/2bd633a186d6fcb73b0dd68e132b42584b021480)


### [Clinical and genetic analysis of three children with Menkes disease due to variants of ATP7A gene].

**Why Not Relevant**: This paper reports on three children with Menkes disease and identifies pathogenic variants in the ATP7A gene (c.3294+1G>A and c.77266650_77267178del). The text contains no mention of the gene ETV1, no data on ETV1 variants, and no mechanistic discussion that links ETV1 to Mendelian disease. Therefore the paper provides neither direct evidence (genetic association, case reports, segregation, population frequency, or variant pathogenicity data) nor mechanistic evidence (functional studies, pathways, protein interactions, etc.) bearing on the claim that ETV1 is likely associated with at least one Mendelian disease. 

Relevant supporting details from the paper that illustrate its focus on ATP7A (and thus its lack of relevance to ETV1) include statements such as the objective, results, and conclusion identifying ATP7A variants as the putative cause of Menkes disease. However, because ETV1 is not mentioned anywhere in the provided content, these ATP7A-focused excerpts do not support or refute the claim about ETV1. 

Limitations and caveats: absence of any mention of ETV1 in this paper does not disprove that ETV1 may be associated with a Mendelian disease in other studies. It only means this particular paper provides no evidence (neither supportive nor contradictory) regarding the claim about ETV1. To evaluate the claim, literature and database searches (OMIM, ClinVar, HGMD, PubMed) specifically for ETV1 would be required.


[Read Paper](https://www.semanticscholar.org/paper/2c7af41359206fc3b0a3fce382c29206021a28c3)


### Analysis of TNFRSF 1 A Gene R 92 Q Mutation in Familial Mediterranean Fever

**Why Not Relevant**: This paper does not mention ETV1, nor does it provide any genetic, clinical, or mechanistic data concerning ETV1. The study focuses exclusively on Familial Mediterranean Fever (MEFV gene) and TNFRSF1A (the R92Q mutation) in relation to TRAPS and FMF. There is no direct evidence (e.g., patient variants, segregation, case reports) nor mechanistic discussion (e.g., gene function, pathways, protein interactions) linking ETV1 to any Mendelian disease in the provided text. Therefore the paper provides no support for or against the claim that ETV1 is likely associated with at least one Mendelian disease. If you want evidence about ETV1 specifically, search resources such as OMIM, ClinVar, HGMD, ClinGen, or PubMed for ETV1 and terms like "mutation", "heritable", "Mendelian", or specific phenotypes.


[Read Paper](https://www.semanticscholar.org/paper/22fb6acd251172d50d29cdcda8296fa26ca17b0b)


### RF34 | PMON203 Copy Number Variant Analysis Reveals Novel Candidate Genes Associated with Primary Ovarian Insufficiency

**Why Not Relevant**: This paper does not provide evidence for or against the claim that ETV1 is likely associated with at least one Mendelian disease. The study reports copy-number variant analysis in 66 patients with primary or secondary ovarian insufficiency and lists specific genes found within pathogenic CNVs or VUS (e.g., NLRP5, XIST, PER2, XDH, EHD3, KDM4C, ZNRF3, PTGFR) but does not mention ETV1 anywhere in the provided text. Therefore there is no direct evidence (e.g., CNVs, pathogenic variants, or statistical association) implicating ETV1 in this cohort.

Important caveats that limit using this paper as evidence against the claim:
- The study focuses solely on CNVs (array-CGH or SNP-array); it does not assess single-nucleotide variants (SNVs) or small indels. If ETV1 causes Mendelian disease via point mutations, this study would not detect them.
- The cohort is specific to idiopathic primary or secondary ovarian insufficiency (POI). If ETV1 is associated with a Mendelian disease with a different phenotype, this study would be unlikely to find it.
- Sample size is modest (66 patients); rare gene-disease associations could be missed.
- Absence of ETV1 in this POI-CNV study is absence of evidence, not evidence of absence. To evaluate the claim about ETV1 being associated with at least one Mendelian disease, one would need targeted genetic studies of ETV1 (including sequencing), case reports linking ETV1 damaging variants to segregating disease, or curation in databases such as OMIM or ClinVar.

Because the paper neither reports ETV1 variants nor provides mechanistic data implicating ETV1, its relevance to the claim is negligible.


[Read Paper](https://www.semanticscholar.org/paper/a2cf928ae25f7fc2d4a054e058ec2501ffe396a7)


### [Identification of a NONO gene variant in a child with congenital heart disease and global developmental delay].

**Why Not Relevant**: Relevance is effectively zero because the paper exclusively investigates and reports a pathogenic nonsense variant in the NONO gene as the likely cause of congenital heart disease and global developmental delay in a single child. The text contains multiple explicit statements about NONO (including variant details, parental testing, database annotations, ACMG classification, and conclusion) and contains no mention of the gene ETV1, no data regarding ETV1 variants, and no mechanistic discussion that links NONO to ETV1. Therefore this paper provides neither direct evidence (no reports of ETV1 variants or clinical segregation for ETV1) nor mechanistic evidence (no molecular pathway data involving ETV1) to support or refute the claim that ETV1 is associated with at least one Mendelian disease. Additional limitations of the paper (single case, no functional assays within this report) are noted but irrelevant to ETV1 because ETV1 is not addressed at all.


[Read Paper](https://www.semanticscholar.org/paper/b189c0b75ac2534a7d71e5049c7f6a3b38fd7b1f)


## Search Queries Used

- ETV1 germline mutation Mendelian disease monogenic inherited variant familial segregation autosomal dominant autosomal recessive case report

- ETV1 ClinVar OMIM HGMD DECIPHER gene disease association pathogenic variant clinical database

- ETV1 loss of function haploinsufficiency gain of function ETS transcription factor ER81 developmental disorder congenital anomaly mouse knockout functional study transcriptional target

- ETV1 gnomAD pLI loss of function intolerance constraint rare variant burden exome sequencing Mendelian cohort trio neurodevelopmental disorder gene discovery


## Bibliometric Configuration

- Use Bibliometrics: True

- Author Impact Weight: 0.4

- Citation Impact Weight: 0.4

- Venue Impact Weight: 0.2
```
