## Supplementary material for "MENDELSEEK: An algorithm that predicts Mendelian Genes and elucidates what makes them special": EXOC4.txt

```
# Claim: The gene EXOC4 is likely associated with at least one Mendelian disease.

**Status**: processed

**Overall Rating**: -1

**Explanation**:

No relevant papers were found that support or refute this claim.


## Relevant Papers


## Other Reviewed Papers


### Whole exome sequencing reveals inherited and de novo variants in autism spectrum disorder: a trio study from Saudi families

**Why Not Relevant**: The provided paper content does not mention EXOC4, list the 15 ASD-candidate genes, or present any gene-specific data, phenotypic segregation, case reports, or functional experiments that would link a named gene to a Mendelian disease. The single sentence reports an aggregate result (number of ASD-candidate genes, five novel with respect to reported human conditions, and enrichment for neuronal processes) but gives no gene identifiers, variant-level evidence, inheritance information, or disease associations. Because the claim concerns a specific gene (EXOC4) and whether it is likely associated with at least one Mendelian disease, and because the paper content contains no direct or mechanistic information about EXOC4, the material is not relevant to the claim. Any inference that EXOC4 is included among the novel genes or that neuronal-process enrichment implies a Mendelian disease association would be speculative and unsupported by the excerpt. Additional data (explicit mention of EXOC4, variant details, segregation or functional evidence, or known disease associations) would be required to meaningfully evaluate the claim.


[Read Paper](https://www.semanticscholar.org/paper/30bd7a60fbdb82dd358000834c3adc8c4a5cc869)


### Case report: Novel NUS1 variant in a Chinese patient with tremors and intellectual disability

**Why Not Relevant**: Relevance to the claim is effectively zero because the paper exclusively studies and reports on variants in the NUS1 gene and their association with clinical phenotypes. The claim concerns EXOC4; the provided paper content contains no mention of EXOC4, no data on EXOC4 variants, and no mechanistic discussion linking NUS1 to EXOC4. Therefore the paper gives neither direct nor mechanistic evidence for or against the assertion that EXOC4 is associated with a Mendelian disease. Additional limitations: the paper is a single-case report focusing on NUS1 (small sample size, limited generalizability), so even its conclusions about NUS1 would not be transferable to a different gene without separate evidence. Because of these facts, the paper is not relevant to evaluating the EXOC4-Mendelian disease claim.


[Read Paper](https://www.semanticscholar.org/paper/875bea84e261d364738e752da6cd1ef9bbc26e60)


### Case report: A novel FBXW7 gene variant causes global developmental delay

**Why Not Relevant**: The provided paper describes a single case report of a neurodevelopmental disorder caused by a de novo variant in FBXW7 (c.1612C>T (p.Gln538*)). The text contains no mention of EXOC4 (nor apparent synonyms such as SEC8), no data linking EXOC4 to the patient phenotype, and no mechanistic discussion that connects FBXW7 to EXOC4 or suggests EXOC4 involvement in any Mendelian disease. Therefore this paper provides no direct evidence supporting or refuting the claim that EXOC4 is likely associated with at least one Mendelian disease. Note that absence of evidence in this single FBXW7-focused case report does not constitute evidence against EXOC4 involvement from other studies; it only means this paper is not relevant to the EXOC4 claim. Additionally, the paper is a single-case report focused on FBXW7, so even its findings about FBXW7 have the typical limitations of limited generalizability and small sample size, but those points do not bear on EXOC4.


[Read Paper](https://www.semanticscholar.org/paper/bb0b7ce4ae459771c428a6c9d1dbc93aecc6bcdc)


### Clinical application of next generation sequencing for Mendelian disease diagnosis in the Iranian population

**Why Not Relevant**: The provided paper content contains only a single summary sentence that the study presents a large mutational spectrum of known Mendelian disease in the Iranian population. It does not mention EXOC4, provide any gene- or variant-level results, report statistical associations, segregation analyses, pathogenicity classifications, or functional/mechanistic studies for any gene. Claim evaluation ("EXOC4 is likely associated with at least one Mendelian disease") requires direct evidence such as: (a) identification of pathogenic or likely pathogenic variants in EXOC4 in affected individuals, (b) segregation of variants with disease in families, (c) statistical enrichment of rare damaging variants in cases versus controls, or (d) functional data linking EXOC4 disruption to disease mechanisms. None of these types of evidence are present in the supplied content. Because the excerpt lacks any mention of EXOC4 or relevant data, it is insufficient to support or refute the claim; hence relevance is effectively zero. To evaluate the claim one would need either the full paper text showing EXOC4-specific findings or independent genetic/functional studies implicating EXOC4 in Mendelian disease.


[Read Paper](https://www.semanticscholar.org/paper/7dc010a5154823dced32a42f93c9bc87c614b498)


### ASXL3 De Novo Variant-Related Neurodevelopmental Disorder Presenting as Dystonic Cerebral Palsy.

**Why Not Relevant**: The provided paper content exclusively concerns ASXL3 and Bainbridge-Ropers syndrome (and a reported ASXL3 pathogenic variant). There is no mention of EXOC4, no data, no analyses, and no mechanistic discussion involving EXOC4. Therefore this paper provides no direct or mechanistic evidence supporting or refuting the claim that EXOC4 is associated with a Mendelian disease. Absence of evidence in this paper does not imply EXOC4 is not disease-associated; it simply means this source is irrelevant to the EXOC4 claim. To evaluate the claim about EXOC4, consult gene-disease resources (e.g., OMIM, ClinVar, DECIPHER, PanelApp), population constraint metrics (gnomAD pLI/LOEUF), and primary literature or case reports that explicitly discuss EXOC4 variants and phenotypes.


[Read Paper](https://www.semanticscholar.org/paper/dd321ee4c0bce7696d4d1a5a9296b7569fdc1259)


### Autosomal Dominant Intellectual Development Disorder-6 (MRD6) Without Seizures Linked to a De Novo Mutation in the grin2b Gene Revealed by Exome Sequencing: A Case Report of a Moroccan Child

**Why Not Relevant**: The provided paper content exclusively discusses GRIN2B (grin2b) and MRD6 and contains no mention of EXOC4, its variants, phenotypes, pathways involving EXOC4, or any patients with EXOC4-related findings. Representative statements from the text (verbatim) that show the paper's focus are: "Autosomal dominant intellectual development disorder-6 (MRD6) arises from a grin2b gene mutation, inducing neurodevelopmental issues."; "Exome sequencing identified a nonsense (STOP) mutation c.3912C>G (p.Tyr1304Ter) in the grin2b gene in the heterozygous state known to be present in MRD6 (Online Mendelian Inheritance in Man (OMIM) 613970)."; "The family segregation study shows that this is a de novo variant, which is confirmed by Sanger sequencing."; and "This study highlights the crucial role of the grin2b gene in normal brain development and communication within the nervous system." These quotations demonstrate direct, case-level evidence linking a GRIN2B variant to a Mendelian disorder (MRD6) but do not mention EXOC4 or provide any mechanistic connection between GRIN2B and EXOC4.

Because there is no mention of EXOC4 in the paper, there is (a) no direct evidence that EXOC4 is associated with any Mendelian disease in this document, and (b) no mechanistic evidence (e.g., shared pathway, protein interaction, genetic co-segregation) that would plausibly link EXOC4 to the reported phenotype. Limitations and caveats: the absence of EXOC4 in this paper does not prove EXOC4 has no Mendelian associations in other literature or databases; it only means this particular paper provides no evidence for the claim. Therefore, based solely on the provided content, the claim that "EXOC4 is likely associated with at least one Mendelian disease" is unsupported by this paper.


[Read Paper](https://www.semanticscholar.org/paper/67d756e0cc302e5d46fdda9df34403f1f2de9a5a)


### Whole exome sequencing reveals inherited and de novo variants in autism spectrum disorder: a trio study from Saudi families

**Why Not Relevant**: The provided paper content does not mention EXOC4 by name and gives no gene-level, variant-level, segregation, functional-validation, or clinical-phenotype evidence that could link a specific gene to a Mendelian disease. The single sentence reports that variants were uncovered in 15 ASD-candidate genes (five of which are novel) and that implicated genes are enriched for neuronal processes — none of which constitutes direct or specific mechanistic evidence for EXOC4 being associated with a Mendelian disorder. Without the gene name, variant details, case-level segregation, replication, or references to known Mendelian phenotypes (e.g., OMIM entries, pathogenicity metrics), one cannot support the claim about EXOC4 from this content. For these reasons the relevance to the claim is extremely low.


[Read Paper](https://www.semanticscholar.org/paper/53929790d712089e15b22cee665d3e40a92db648)


### Whole exome sequencing identifies variants in the \(\textit{TNNI3}\) gene in vietnamese patient with restrictive cardiomyopathy - a case report

**Why Not Relevant**: The paper's content as provided contains no mention of the gene EXOC4. The study reports identification of compound heterozygous pathogenic variants in TNNI3 as the cause of restrictive cardiomyopathy in the reported patient and discusses the use of WES and that 22 genes have been implicated in RCM. Because EXOC4 is neither named among the implicated genes nor discussed mechanistically or observationally in the provided text, there is no direct evidence here supporting or refuting an association between EXOC4 and any Mendelian disease. The only indirect relevance is that the study used WES (an unbiased method that could detect coding variants in EXOC4) and found a different gene (TNNI3) to be causal in this family; that omission is weak negative evidence at best. Additionally, the study appears to be a single-family or single-patient genetic diagnosis, which limits its generalizability: absence of EXOC4 findings in one WES analysis does not meaningfully rule out EXOC4 as associated with Mendelian disease in other cohorts. Therefore, because the paper does not discuss EXOC4 at all, its relevance to the claim that "EXOC4 is likely associated with at least one Mendelian disease" is negligible.


[Read Paper](https://www.semanticscholar.org/paper/83a11d71a34fe3ae5618faf4b4a593ecd29e0884)


## Search Queries Used

- EXOC4 clinical mutation pathogenic variant Mendelian disease case report exome sequencing ClinVar OMIM

- EXOC4 de novo variant trio whole exome sequencing intellectual disability neurodevelopmental disorder autism rare disease

- EXOC4 exocyst complex Sec8 vesicle trafficking ciliopathy kidney disorder neuronal development mouse knockout phenotype functional study

- EXOC4 loss of function intolerance pLI gnomAD gene constraint ClinGen gene curation monogenic disease evidence


## Bibliometric Configuration

- Use Bibliometrics: True

- Author Impact Weight: 0.4

- Citation Impact Weight: 0.4

- Venue Impact Weight: 0.2
```
