## Supplementary material for "MENDELSEEK: An algorithm that predicts Mendelian Genes and elucidates what makes them special": EXOC6.txt

```
# Claim: The gene EXOC6 is likely associated with at least one Mendelian disease.

**Status**: processed

**Overall Rating**: -1

**Explanation**:

No relevant papers were found that support or refute this claim.


## Relevant Papers


## Other Reviewed Papers


### Whole-Exome Sequencing in Adults With Chronic Kidney Disease

**Why Not Relevant**: The provided paper text does not mention the gene EXOC6 anywhere, nor does it present data, variant calls, case reports, mechanistic experiments, or curated-gene-list entries that include EXOC6. The manuscript excerpt discusses study design, whole-exome sequencing methods, variant annotation pipelines, and that the authors compiled a curated list of 287 OMIM genes implicated in Mendelian kidney disorders (referred to as nephropathy genes), but the actual gene names (including whether EXOC6 is on that list) and any results for specific genes are not included in the excerpt. Therefore there is no direct evidence (no reported pathogenic or likely pathogenic EXOC6 variants, no cases linking EXOC6 to a Mendelian phenotype) and no mechanistic evidence (no functional data, expression, or pathway discussion involving EXOC6) in the provided content to support or refute the claim that EXOC6 is likely associated with at least one Mendelian disease.

Limitations and caveats relevant to this assessment:
- The excerpt references Supplementary Tables (including the curated list of 287 OMIM nephropathy genes) and other results that are not included in the text you provided. EXOC6 could appear in those supplements or elsewhere in the full paper; absence of its name in the provided excerpt is not definitive proof it was not considered. Without the supplementary material or the full-results sections, we cannot determine whether the authors evaluated EXOC6 or observed variants in it. 
- The methodology (WES capture kit, coverage, and annotation pipelines) described means that if EXOC6 were assessed in the full data, variant detection and interpretation would be possible, but no such results are present here.

Recommendation: To evaluate the claim properly, provide the parts of the paper listing gene names (Supplement Table 3), the results section(s) that list identified genes/variants, or the supplementary materials. Alternatively, query locus-specific resources (OMIM, ClinVar, HGMD) or the primary literature for EXOC6 to determine whether it has been associated with Mendelian disease elsewhere.


[Read Paper](https://www.semanticscholar.org/paper/a29bd57964f68ac5f8e1abcafe1112ba488f53f5)


### From case studies to community knowledge base: MSeqDR provides a platform for the curation and genomic analysis of mitochondrial diseases

**Why Not Relevant**: The paper is a description of mitochondrial disease heterogeneity and of the MSeqDR community resource for curating and sharing mitochondrial gene and variant data. It does not mention the gene EXOC6 anywhere in the provided text, nor does it present experimental, clinical, genetic, or mechanistic data linking EXOC6 to any Mendelian phenotype. The excerpts show where gene-disease associations for mitochondrial genes are collected and curated, and they describe mechanisms by which novel genes could be added and evaluated, but they do not provide specific evidence for or against EXOC6's involvement in Mendelian disease. Because the claim concerns EXOC6 specifically and the paper provides no specific information about that gene, the paper is not relevant (relevance score < 0.1). Limitations: absence of mention of EXOC6 in the text means no direct evaluation of the claim is possible from this paper alone; any inference that EXOC6 might be included in MSeqDR would require checking the database contents or other primary studies that directly report EXOC6 disease associations.


[Read Paper](https://www.semanticscholar.org/paper/6f85c595adaca6963c30fea73bc37266fa78be56)


### De novo variants underlying monogenic syndromes with intellectual disability in a neurodevelopmental cohort from India

**Why Not Relevant**: The provided paper content is a single summary sentence: "The clinical and genotypic spectrum of 54 families with syndromic ID harboring rare de novo variants are delineated and the effectiveness of singleton exome sequencing as a valuable tool for diagnosing these disorders in resource limited settings is emphasized." This sentence does not mention the gene EXOC6, any variants in EXOC6, nor any clinical or mechanistic data linking EXOC6 to a Mendelian disease. Therefore there is no direct evidence (e.g., identification of pathogenic EXOC6 variants segregating with disease, statistical burden of EXOC6 variants, or clinical descriptions of EXOC6-related phenotypes) nor mechanistic evidence (e.g., functional studies, pathways implicating EXOC6 in relevant biology) in the provided content. Limitations and caveats: (1) only a brief summary sentence from the paper was provided rather than the full text, so it is possible the full paper includes EXOC6 data; however, based solely on the supplied content, no association can be inferred. (2) The summary indicates that exome sequencing was used to identify rare de novo variants among 54 families, so in principle EXOC6 could be among many genes assessed, but without explicit mention of EXOC6 or variant-level results, that remains speculative. To support the claim that "EXOC6 is likely associated with at least one Mendelian disease," one would need verbatim excerpts from the paper documenting pathogenic or likely pathogenic EXOC6 variants in affected individuals, phenotype descriptions consistent with Mendelian inheritance, statistical evidence or recurrence across unrelated cases, and/or functional/mechanistic data demonstrating a pathogenic effect. None of that is present in the provided content.


[Read Paper](https://www.semanticscholar.org/paper/7bea82aa96284164e54212c2da9f191a36a23ada)


### Case report: Novel NUS1 variant in a Chinese patient with tremors and intellectual disability

**Why Not Relevant**: The provided paper is a case report focused entirely on NUS1 (nuclear undecaprenyl pyrophosphate synthase 1) variants and their clinical consequences. The text excerpts and the paper's conclusions discuss a de novo NUS1 c.750del (p.Leu251*) variant and the diagnosis of a congenital glycosylation disorder (MRD-55) in a single patient. Nowhere in the supplied content is the gene EXOC6 mentioned, nor are there mechanistic data linking NUS1 to EXOC6 or indicating that findings about NUS1 would generalize to EXOC6. Because the claim concerns EXOC6 specifically, evidence about a different gene (NUS1) does not provide direct or mechanistic support. Additionally, the paper is a single-case report (limited sample size) even for NUS1, which limits generalizability; this further reduces any hypothetical inferential value for a different gene. Therefore this paper provides no relevant evidence for or against the claim that EXOC6 is likely associated with at least one Mendelian disease.


[Read Paper](https://www.semanticscholar.org/paper/875bea84e261d364738e752da6cd1ef9bbc26e60)


### ASXL3 De Novo Variant-Related Neurodevelopmental Disorder Presenting as Dystonic Cerebral Palsy.

**Why Not Relevant**: The provided paper describes ASXL3 and its role in Bainbridge-Ropers syndrome and in a case of cerebral-palsy phenotype. It does not mention the gene EXOC6, nor does it provide any direct genetic, clinical, or mechanistic data relating EXOC6 to a Mendelian disease. Example verbatim sentences from the paper that demonstrate its focus on ASXL3 include: "ASXL3 loss-of-function variants represent a well-established cause of Bainbridge-Ropers syndrome, a syndromic neurodevelopmental disorder with intellectual and motor disabilities." and "ASXL3 should be added to target-gene lists used for molecular evaluation of cerebral palsy." Because the content exclusively concerns ASXL3 (a different gene) and there is no mention of EXOC6, there is no direct evidence (case reports, variant-disease co-segregation, pathogenic variant description) nor mechanistic evidence (pathway links, functional assays, protein interactions) in this paper that would support or refute the claim that EXOC6 is likely associated with at least one Mendelian disease. Limitations: the paper is a single-gene, single-case-focused report (ASXL3) and therefore cannot be extrapolated to provide information about other genes such as EXOC6. Consequently, relevance to the claim about EXOC6 is effectively zero.


[Read Paper](https://www.semanticscholar.org/paper/dd321ee4c0bce7696d4d1a5a9296b7569fdc1259)


### De novo HDAC3 variants leading to epigenetic machinery dysfunction are associated with a neurodevelopmental disorder

**Why Not Relevant**: This paper focuses exclusively on heterozygous de novo variants in the gene HDAC3 and their association with a novel neurodevelopmental syndrome. The text provided does not mention EXOC6, does not present data on EXOC6 variants, and does not describe mechanistic links involving EXOC6. The main findings and mechanistic evidence reported (reduced HDAC3 deacetylation activity for specific variants, disrupted interactions with CoREST and NCoR, and impaired nuclear localization for certain HDAC3 variants) all pertain specifically to HDAC3 function. Because there is no reference to EXOC6 and no data that could be used to infer an association between EXOC6 and any Mendelian disease (neither direct genetic evidence nor mechanistic pathways involving EXOC6 are presented), this paper provides no direct or mechanistic evidence for or against the claim that EXOC6 is likely associated with at least one Mendelian disease. Limitations: absence of any EXOC6 mention in the study means no amount of methodological detail about HDAC3 (cohort size of six, trio exome sequencing, biochemical assays, proteomics, immunofluorescence) can be repurposed as evidence for EXOC6. To evaluate the claim about EXOC6, one should search for papers, case reports, or database entries (e.g., OMIM, ClinVar, gnomAD, Decipher) that specifically report pathogenic or likely pathogenic variants in EXOC6 or functional/interaction data linking EXOC6 to known disease mechanisms.


[Read Paper](https://www.semanticscholar.org/paper/524b09f9e39f306b6871f816044577dccb53abd6)


## Search Queries Used

- EXOC6 exocyst complex component 6 gene pathogenic variant Mendelian disease ClinVar OMIM case report

- EXOC6 de novo variant exome sequencing rare disease neurodevelopmental disorder intellectual disability congenital anomaly trio study

- EXOC6 knockout mouse phenotype zebrafish morpholino exocyst sec15 loss of function developmental defects ciliopathy vesicle trafficking

- exocyst complex human disease review EXOC6 EXOC6B SEC15 gene family Mendelian disorder gene intolerance pLI gnomAD constraint


## Bibliometric Configuration

- Use Bibliometrics: True

- Author Impact Weight: 0.4

- Citation Impact Weight: 0.4

- Venue Impact Weight: 0.2
```
