## Supplementary material for "MENDELSEEK: An algorithm that predicts Mendelian Genes and elucidates what makes them special": EXOSC7.txt

```
# Claim: The gene EXOSC7 is likely associated with at least one Mendelian disease.

**Status**: processed

**Overall Rating**: 0

**Explanation**:

No relevant papers were found for this claim.


## Relevant Papers


## Search Queries Used

- EXOSC7 EXOSC 7 exosome component 7 hRrp42 RRP42 human mutation pathogenic variant Mendelian monogenic case report patient

- ClinVar EXOSC7 gnomAD EXOSC7 DECIPHER EXOSC7 ClinGen EXOSC7 pathogenic classification gene constraint loss of function intolerance

- EXOSC7 knockout knockdown loss of function exosome complex functional study mouse zebrafish drosophila cell line phenotype neurodevelopment neurodegeneration embryonic lethal

- exosome complex EXOSC genes EXOSC1 EXOSC2 EXOSC3 EXOSC4 EXOSC5 EXOSC6 EXOSC8 disease Mendelian pontocerebellar hypoplasia spinal muscular atrophy RNA processing 3 prime 5 prime exoribonuclease mechanism
```
