## Supplementary material for "MENDELSEEK: An algorithm that predicts Mendelian Genes and elucidates what makes them special": EXOSC10.txt

```
# Claim: The gene EXOSC10 is likely associated with at least one Mendelian disease.

**Status**: processed

**Overall Rating**: 0

**Explanation**:

No relevant papers were found for this claim.


## Relevant Papers


## Search Queries Used

- EXOSC10 RRP6 PM Scl 100 mutation human biallelic variant de novo loss of function pathogenic Mendelian disease case report

- exosome complex EXOSC genes EXOSC1 EXOSC2 EXOSC3 EXOSC8 EXOSC10 Mendelian disease review systematic review gene panel

- Exosc10 Rrp6 knockout mouse zebrafish loss of function embryonic lethal neurodevelopment defect RNA exosome ribonuclease function

- EXOSC10 ClinVar ClinGen DECIPHER gnomAD pLI constraint loss of function intolerance variant pathogenicity PM Scl autoantigen scleroderma polymyositis case report
```
