## Supplementary material for "MENDELSEEK: An algorithm that predicts Mendelian Genes and elucidates what makes them special": EXTL1.txt

```
# Claim: The gene EXTL1 is likely associated with at least one Mendelian disease.

**Status**: processed

**Overall Rating**: 3

**Explanation**:

Supporting evidence.
The excerpts supplied show that EXTL proteins belong to the broader Exostosin (EXT) family and explicitly note that mutations in EXT1, EXT2 and a locus referred to as EXT3 have been associated with hereditary multiple exostoses (HME), an autosomal dominant skeletal dysplasia. The viral annotation hits a Pfam domain (pfam03016, Exostosin family) and the paper text summarizes the established disease associations for EXT1/EXT2/EXT3 and their enzymatic role (heparan sulfate polymerase activities). By homology, EXTL1 is a member of this same exostosin/exostosin-like family of glycosyltransferases, so the family-level evidence supports biological plausibility that disruption of other family members can cause Mendelian phenotypes.

Caveats or contradictory evidence.
None of the provided excerpts contain any direct evidence that EXTL1 (the specific human gene) is causally implicated in any Mendelian disease. The excerpts cite EXT1/EXT2 (and a putative EXT3 locus) but do not mention EXTL1 being found mutated in patients, nor do they report human genetic, clinical, or segregation data tying EXTL1 to an inherited disorder. Family membership and domain similarity alone are not sufficient to establish causation: many gene families include members where only a subset are disease‑causing. Furthermore, the source material is viral genome annotation that is reporting a Pfam domain match and summarizing known disease relationships for better annotation context — this is indirect and not evidence of EXTL1 pathogenic variants in humans.

Analysis of potential underlying mechanisms, deeper relationships, or second-order implications.
EXT family proteins share biochemical functions in heparan sulfate biosynthesis; loss-of-function variants in EXT1/EXT2 impair heparan sulfate formation and lead to HME. EXTL1 encodes an exostosin-like glycosyltransferase that could, in principle, have overlapping or distinct substrate specificity or tissue expression compared with EXT1/EXT2. If EXTL1 had an essential, nonredundant role in a tissue or developmental process, pathogenic variants could plausibly cause a Mendelian syndrome. Conversely, if EXTL1 is redundant with other family members or has low functional constraint in humans, damaging variants may be tolerated and not produce a classical Mendelian phenotype. Determining which applies requires human genetic evidence (segregation, de novo occurrence, case reports, large-cohort rare-variant burden tests) or functional studies demonstrating pathogenic mechanisms — none of which are present in the provided evidence.

Which rating is most appropriate.
The evidence provided is indirect and limited to family-level associations (EXT1/EXT2/EXT3 cause HME) plus a Pfam domain hit in a viral protein. There is no direct human genetic or clinical evidence implicating EXTL1 in any Mendelian disease in the supplied material. Therefore the claim that "EXTL1 is likely associated with at least one Mendelian disease" is not well supported by the excerpts: family homology gives biological plausibility but is insufficient to conclude a likely disease association. The correct appraisal is that the evidence is mixed/indirect — there is plausible reasoning based on family membership but no direct supporting observations. Accordingly, the appropriate rating is "Mixed Evidence."


**Final Reasoning**:

I reviewed the supplied excerpts which establish that members of the Exostosin (EXT) family (EXT1/EXT2 and a putative EXT3 locus) are causally associated with hereditary multiple exostoses and that the Pfam Exostosin domain is recognized in sequence annotation. This provides a reasonable mechanistic rationale that other family members could in principle be disease‑causing. However, the excerpts do not provide any direct human genetic or clinical data linking EXTL1 itself to a Mendelian disorder (no patient reports, segregation data, ClinVar/OMIM citations, or functional-pathogenicity experiments specific to EXTL1). Because establishing a gene as “likely associated” with a Mendelian disease normally requires direct genetic/clinical evidence (e.g., pathogenic variants segregating with disease or statistical enrichment of rare damaging variants in cases), homology alone is insufficient. The most accurate assessment given the provided evidence is that support is indirect and inconclusive: there is biological plausibility but no direct evidence. Therefore I assign the rating "Mixed Evidence."


## Relevant Papers


### Data for “ Sequence and annotation of the 314-kb MT 325 and the 321-kb FR 483 viruses that infect Chlorella Pbi

**Authors**: Lisa A. Fitzgeralda (H-index: 1), James L. Van Ettene (H-index: 1)

**Relevance**: 0.15

**Bibliometric Impact**: 0.008


**Excerpts**:

- Viruses MT325 and FR483, members of the family Phycodnaviridae, genus Chlorovirus, infect the fresh water, unicellular, eukaryotic, chlorella-like green alga, Chlorella Pbi. The 314,335bp genome of MT325 and the 321,240-bp genome of FR483 are the first viruses that infect Chlorella Pbi to have their genomes sequenced and annotated.

- M009L 3736--2930 269 31,504 6.02 1 pfam03016 Exostosin, Exostosin family. The EXT family is a family of tumour suppressor genes. Mutations of EXT1 on 8q24.1, EXT2 on 11p11-13, and EXT3 on 19p have been associated with the autosomal dominant disorder known as hereditary multiple exostoses (HME). This is the most common known skeletal dysplasia. The chromosomal locations of other EXT genes suggest association with other forms of neoplasia. EXT1 and EXT2 have both been shown to encode a heparan sulphate polymerase with both D-glucuronyl (GlcA) and N-acetyl-D-glucosaminoglycan (GlcNAC) transferase activities. The nature of the defect in heparan sulphate biosynthesis in HME is unclear.. 45.82 4.20E-06 25% 51% 159--235 221--292 1 NP_048423 A75L 233.42 5.34E-60 40% 61% 8--268 7--276


**Explanations**:

- This excerpt provides essential context: the data come from viral genome sequencing/annotation (chloroviruses MT325 and FR483). It indicates that the observations reported in the paper concern viral genes rather than human genes. Relevance to the claim: indirect/negative — it shows the source of the sequence evidence is viruses, so any inference about human gene-disease associations must be indirect and based on homology only. Limitation: because the material is from viral genomes (not human genetics or patient phenotypes), it cannot provide direct evidence that a human gene (EXTL1) is causal for a Mendelian disease.

- This excerpt shows that a viral protein (M009L) has a pfam03016 Exostosin domain annotation and contains multiple sentences stating that members of the EXT family (EXT1, EXT2, EXT3) have mutations associated with hereditary multiple exostoses (an autosomal dominant Mendelian disorder) and that EXT1/EXT2 encode heparan sulfate polymerases. How it relates to the claim: mechanistic/indirect evidence — it links the exostosin protein family to a well-described Mendelian disease (HME), establishing that members of the broader EXT/exostosin family can be disease-causing. Strengths: the excerpt explicitly names Mendelian disease associations for EXT1/EXT2/EXT3 and provides mechanistic context (heparan sulphate polymerase activity). Limitations and caveats: (1) EXTL1 is not mentioned by name in this excerpt, so no direct evidence in this paper ties EXTL1 specifically to a Mendelian disease; (2) the annotated exostosin domain is found in a viral protein, not a human protein — homology between a viral protein and human EXTL1 (if any) is indirect and does not establish orthology or pathogenicity; (3) sequence similarity metrics in the same table show modest identity (25%) and an E-value of 4.20E-06 and bit score 45.82 — indicating detectable but not necessarily strong similarity that would alone support direct functional equivalence; (4) the sentence itself ends by stating uncertainties about the exact biochemical defect in HME, underscoring incomplete mechanistic resolution.

- Overall assessment (synthesizing both excerpts): The paper provides only indirect, mechanistic-type evidence relevant to the claim: it documents that the exostosin/EXT family is linked to a Mendelian disorder (HME), but it does not mention EXTL1 specifically, presents the relevant domain annotation in a viral protein (not human), and the sequence similarity metrics are modest. Therefore the paper does not provide direct evidence that EXTL1 is associated with a Mendelian disease; it only increases plausibility to the extent that EXTL1 (as part of the broader exostosin family) could conceivably be involved in Mendelian phenotypes, but that inference is speculative and not demonstrated here.


[Read Paper](https://www.semanticscholar.org/paper/b90dc3b8cd08c1fa0e31908849687700c8421cec)


### Supplementary Data for “Sequence and annotation of the 314-kb MT325 and the 321-kb FR483 viruses that infect Chlorella Pbi”: Appendix A: Gene Names m002R through m843L

**Authors**: Lisa A. Fitzgerald (H-index: 20), J. Etten (H-index: 34)

**Relevance**: 0.25

**Bibliometric Impact**: 0.21600000000000003


**Excerpts**:

- M009L 3736--2930 269 31,504 6.02 1 pfam03016 Exostosin, Exostosin family. The EXT family is a family of tumour suppressor genes. Mutations of EXT1 on 8q24.1, EXT2 on 11p11-13, and EXT3 on 19p have been associated with the autosomal dominant disorder known as hereditary multiple exostoses (HME). This is the most common known skeletal dysplasia. The chromosomal locations of other EXT genes suggest association with other forms of neoplasia. EXT1 and EXT2 have both been shown to encode a heparan sulphate polymerase with both D-glucuronyl (GlcA) and N-acetyl-D-glucosaminoglycan (GlcNAC) transferase activities. The nature of the defect in heparan sulphate biosynthesis in HME is unclear.. 45.82 4.20E-06 25% 51% 159--235 221--292 1 NP_048423 A75L 233.42 5.34E-60 40% 61% 8--268 7--276


**Explanations**:

- How it relates: This annotated entry shows that one viral protein (M009L) matched pfam03016, the Exostosin (EXT) family, and immediately summarizes known human disease associations for members of the EXT family (EXT1, EXT2, EXT3) including hereditary multiple exostoses (HME). This provides mechanistic and associative context: members of the EXT/exostosin family are implicated in a Mendelian disorder (HME) and encode heparan sulphate polymerase activities. Strength of evidence: The paper provides clear, verbatim statements that EXT1/EXT2/EXT3 mutations are associated with an autosomal dominant Mendelian disease (HME) and that EXT1/EXT2 have defined enzymatic functions (heparan sulphate polymerase). These are substantive pieces of mechanistic and clinical information linking EXT-family genes to Mendelian disease. Limitations/caveats: (1) The excerpt does not mention EXTL1 specifically — it cites EXT1, EXT2, and EXT3 only; thus it is indirect with respect to the claim about EXTL1. (2) The context is a virus genome annotation: the match is between a viral protein and the Exostosin Pfam domain, not a human gene; sequence similarity metrics shown (E-value 4.20E-06 and % identity 25%) indicate only modest/remote homology at the domain level and do not demonstrate that the viral protein has the same biological role. (3) Association of EXT1/2/3 with HME is strong for those genes, but extrapolating that EXTL1 is "likely" disease-associated requires additional direct human genetic or functional evidence not present here. (4) The paragraph-level annotation mixes database/domain annotation and summary statements; it does not present experimental or genetic evidence linking EXTL1 to Mendelian disease. Overall interpretation: the paper gives mechanistic and family-level evidence that EXT-family genes can be Mendelian disease genes, supporting plausibility for other family members such as EXTL1, but it does not constitute direct evidence that EXTL1 itself is associated with any Mendelian disease.


[Read Paper](https://www.semanticscholar.org/paper/06e4ab57d08deee14c81e61a9105631bc5805bfa)


## Other Reviewed Papers


### The 100,000 Genomes Pilot on Rare Disease Diagnosis in Healthcare − A Preliminary Report

**Why Not Relevant**: The provided paper excerpt does not mention EXTL1, nor does it report any gene-level findings that name EXTL1 or present variant-level, segregation, functional, statistical, or mechanistic evidence linking EXTL1 to a Mendelian phenotype. The sentences that do appear about discovery of new disease genes and the methods used (sequencing, Exomiser, burden testing) are general and demonstrate that the project has the capability to discover Mendelian disease genes, but they do not provide direct evidence that EXTL1 is associated with any Mendelian disease. Without explicit naming of EXTL1, reported pathogenic or likely pathogenic variants in EXTL1, segregation data, case descriptions, statistical burden test results for EXTL1, or functional/mechanistic follow-up implicating EXTL1, the paper cannot be used to support or refute the claim. It is possible (but unproven by this excerpt) that EXTL1 could be among newly implicated genes in the broader project, but inference would require additional specific data. Therefore the relevance to the specific claim is minimal.


[Read Paper](https://www.semanticscholar.org/paper/2f56729cea5352bbce9b947f6bd4e560d82d58be)


### The Burden of Candidate Pathogenic Variants for Kidney and Genitourinary Disorders Emerging From Exome Sequencing

**Why Not Relevant**: The provided paper content does not mention the gene EXTL1 anywhere in the excerpts supplied. The manuscript focuses on methodology and results for identifying and curating genes associated with Mendelian kidney and genitourinary disorders and on variant interpretation pipelines; it does not present gene-level evidence (e.g., listing EXTL1 as associated with a Mendelian phenotype, reporting pathogenic variants in EXTL1, or describing functional/mechanistic data for EXTL1). Therefore the paper as provided neither supports nor refutes the specific claim that EXTL1 is likely associated with at least one Mendelian disease. It does, however, describe the databases and curation criteria (OMIM, Orphanet, ClinVar, manual review) that one would use to evaluate EXTL1 in external resources. To evaluate the claim about EXTL1 specifically, one would need either (a) the full curated gene list or supplementary tables (not included here) to see if EXTL1 was included, or (b) direct evidence from OMIM/ClinVar/HGMD or primary literature discussing EXTL1 disease associations.


[Read Paper](https://www.semanticscholar.org/paper/a75e297208c04992568e607d19aa9b9aaebd09d5)


### Singapore Undiagnosed Disease Program: Genomic Analysis aids Diagnosis and Clinical Management

**Why Not Relevant**: This paper is a diagnostic-cohort study reporting overall diagnostic yield of next-generation sequencing (WES/WGS) in a clinical programme in Singapore. The provided content (abstract) summarizes objectives, design, setting, inclusion/exclusion criteria, interventions (use of WES/WGS) and overall results (diagnostic yields by sequencing type and phenotype categories), but contains no gene-level findings, no variant descriptions, and no mention of the gene EXTL1. Therefore it provides neither direct nor mechanistic evidence for or against the claim that EXTL1 is likely associated with at least one Mendelian disease.

Specific reasons why this paper is not relevant to the EXTL1 claim:
- No mention of the gene name EXTL1, nor of any variants in EXTL1, is present in the provided text. Without identification of variants in EXTL1, there is no direct evidence of association.
- The paper reports aggregate diagnostic yields and phenotype-group yields, but does not report the genes, variants, segregation data, or functional follow-up that would be needed to establish a Mendelian association for any specific gene.
- There are no mechanistic data (functional assays, pathway analyses, animal models) reported in the provided content that could support plausibility of EXTL1 causing a disease.
- The methodological details given are general (WES/WGS, trio yield higher, phenotype yield differences) and do not include information about variant interpretation criteria, recurrence of specific variants, or case-level evidence required for gene–disease assertions.

Impact of these limitations:
- Because gene-level and variant-level data are absent, one cannot infer from this paper whether EXTL1 was observed to harbor rare, likely pathogenic variants, whether such variants segregated with disease, whether they were de novo, or whether functional evidence was obtained.
- The statement in the abstract about the "discovery of novel variants" is generic and does not imply EXTL1 involvement without explicit mention; generic references to novel variants do not constitute evidence for a specific gene.

What would be needed (in other literature) to support or refute the claim that EXTL1 is likely associated with a Mendelian disease:
- Case reports or cohort studies describing rare potentially pathogenic EXTL1 variants in patients with a consistent phenotype, ideally replicated in independent families.
- Segregation data showing co-segregation of EXTL1 variants with disease within families, or recurrent de novo variants in unrelated affected individuals.
- Allele frequency data consistent with the claimed mode of inheritance (e.g., absent/very rare in population databases for dominant disease, appropriate homozygote/compound heterozygote rarity for recessive disease).
- Functional evidence showing that identified variants disrupt EXTL1 function in a way consistent with disease pathogenesis (in vitro assays, model organisms, biochemical data).
- Expert curation (e.g., ClinGen gene–disease validity assertion, OMIM entries, ClinVar submissions with pathogenic/likely pathogenic classifications supported by evidence).

Recommended next steps to evaluate the EXTL1 claim:
- Search gene-disease resources (OMIM, ClinGen, ClinVar, HGMD) for EXTL1 entries and curated evidence.
- Search the primary literature (PubMed) for case reports or studies reporting EXTL1 variants and phenotypes.
- Examine population databases (gnomAD) for constraint metrics and allele frequencies for EXTL1.
- Look for functional studies or animal models implicating EXTL1 in relevant biological pathways or phenotypes.

In summary, the provided paper does not contain any evidence (direct or mechanistic) about EXTL1, so its relevance to the claim is effectively zero.


[Read Paper](https://www.semanticscholar.org/paper/8d7f21b829e38cb048795f443b3e5a37e12faada)


### Rare genetic disorders: Beyond whole‐exome sequencing

**Why Not Relevant**: The provided paper content is a high-level discussion of next-generation sequencing (WES/WGS) technologies, diagnostic yield for rare genetic disorders, and the limitations of WES vs WGS. It does not mention the gene EXTL1, any specific gene–disease associations, patient data, variant evidence, segregation analyses, functional studies, or clinical case reports that could support or refute the claim that EXTL1 is likely associated with at least one Mendelian disease. Therefore there is no direct evidence in this text linking EXTL1 to a Mendelian disorder. 

Mechanistic or indirect relevance is also lacking: while the text states generally that WGS has discovered disease-causing variations and can reveal disease mechanisms, these are generic statements about technology and diagnostic strategy rather than mechanistic evidence about EXTL1 (e.g., biochemical function, pathogenic variants, model organism phenotypes, or affected pathways). Because the content contains no verbatim sentences or paragraphs about EXTL1 or any specific experimental or clinical findings for that gene, it cannot be used to support or refute the claim. 

To evaluate the claim about EXTL1, one would need primary evidence such as: case reports or cohort studies showing rare, likely pathogenic variants in EXTL1 segregating with disease; functional assays demonstrating that disease-associated variants impair EXTL1 function; animal or cellular models recapitulating the phenotype; or curated database entries (OMIM, ClinVar) attributing a Mendelian phenotype to EXTL1. None of these are present in the supplied text.


[Read Paper](https://www.semanticscholar.org/paper/bd477d33a409ab5609c86cac0512c51ce998818a)


### Whole-Exome Sequencing in Adults With Chronic Kidney Disease

**Why Not Relevant**: The provided paper excerpt focuses on whole-exome sequencing of adults with chronic kidney disease, the study design, methods, and the authors' curated list of nephropathy (OMIM) genes and technical limitations of exome capture. The excerpt does not mention the gene EXTL1 anywhere, nor does it report results linking EXTL1 to a Mendelian disorder. Because the excerpt neither names EXTL1 nor provides any variant-level or phenotypic evidence concerning EXTL1, it contains no direct or mechanistic evidence supporting or refuting the claim that EXTL1 is likely associated with at least one Mendelian disease. Possible caveats: the paper references Supplement Table 3 (the curated gene list) and other supplementary material not included in the provided content; EXTL1 could hypothetically appear in those supplements, but that is not accessible here. Also, exome capture blind spots are noted, meaning even if EXTL1 were of interest, absence of detected variants could be due to technical limitations. Given the absence of any explicit mention or data about EXTL1 in the supplied text, the paper as provided is not informative regarding the claim.


[Read Paper](https://www.semanticscholar.org/paper/a29bd57964f68ac5f8e1abcafe1112ba488f53f5)


### Reanalysis of a novel variant in the IGF1R gene in a family with variable prenatal and postnatal growth retardation and dysmorphic features: benefits and feasibility of IUSM–URDC (Undiagnosed Rare Disease Clinic) program

**Why Not Relevant**: The provided paper content exclusively discusses IGF1R-related disorders and a novel IGF1R c.1464T > G p.(Cys488Trp) variant; it does not mention the gene EXTL1, any variants in EXTL1, or any mechanistic pathways involving EXTL1. All described evidence (phenotype, familial segregation, biochemical IGF-1 testing, and reclassification of the IGF1R variant to likely pathogenic) pertains to IGF1R. Therefore there is no direct evidence supporting or refuting the claim that EXTL1 is likely associated with at least one Mendelian disease. Absence of mention of EXTL1 in this report means it cannot be used to evaluate the claim; while whole-exome sequencing was performed in the study, no results or discussion about EXTL1 are provided, so no mechanistic or statistical inferences about EXTL1 can be drawn from this paper.


[Read Paper](https://www.semanticscholar.org/paper/bf264a8aa3b9873e5c6aaeab69907bfd9c808c84)


### From case studies to community knowledge base: MSeqDR provides a platform for the curation and genomic analysis of mitochondrial diseases

**Why Not Relevant**: The provided paper content does not mention the gene EXTL1, contains no experimental data, case reports, variant annotations, or functional/mechanistic analyses related to EXTL1, and therefore provides no direct evidence supporting or refuting the claim that EXTL1 is likely associated with at least one Mendelian disease. The content primarily describes a community resource (MSeqDR) and general approaches for discovering and curating mitochondrial disease genes and variants. While these descriptions indicate where evidence could be deposited or found, they do not supply any specific information about EXTL1 itself; thus the paper is not relevant to evaluating the claim about EXTL1.


[Read Paper](https://www.semanticscholar.org/paper/6f85c595adaca6963c30fea73bc37266fa78be56)


### The simplest explanation does not have to be preferred: co-occurrence of pathogenic variants in cancer-predisposing genes

**Why Not Relevant**: The provided paper content contains no mention of EXTL1, no gene-specific data, no variant-level associations, and no reported Mendelian disease phenotypes linked to any particular gene. The text is a single descriptive sentence about reviewing MINAS-related cancer phenotypes and checking UK 10,000 Genomes Project data for tumor predisposition syndromes and the additive/synergistic effects of cancer susceptibility genes (CSGs). Without any reference to EXTL1, variant evidence, inheritance patterns, statistical associations, mechanistic pathways involving EXTL1, or specific disease phenotypes, the content cannot provide direct or mechanistic evidence for the claim that EXTL1 is likely associated with at least one Mendelian disease. Therefore relevance is effectively zero.


[Read Paper](https://www.semanticscholar.org/paper/a1372a664bd2c33a0bda638975a8b26d112457fc)


### Multiple Heriditary Exostoses in a Family for Three Generation of Indian Origin with Review of Literature

**Why Not Relevant**: The paper focuses entirely on EXT1, EXT2 (and a suspected EXT3) as causes of Multiple hereditary exostoses and on disease presentation, histology and clinical genetics of MHE. It does not mention EXTL1 anywhere in the text, nor does it present genetic, functional, or clinical data implicating EXTL1 in any Mendelian phenotype. Any link between EXTL1 and Mendelian disease would be indirect inference based on EXT family biology (mechanistic plausibility), not on direct evidence from this paper. Therefore the paper provides at best weak, indirect mechanistic support (shared gene family and pathway) but no direct evidence for the claim that EXTL1 is associated with a Mendelian disease.


[Read Paper](https://www.semanticscholar.org/paper/3e0c0e05c72944a16920a8eda3541f11e5c3538d)


### Reduced resource utilization with early use of next‐generation sequencing in rare genetic diseases in an Asian cohort

**Why Not Relevant**: Detailed explanation for low relevance (relevance < 0.1): The provided paper content is an economic/cost-effectiveness analysis of early use of WES in pediatric diagnostic pathways. It focuses on test quantities, costs, cohort demographics, and simulated cost-savings. Nowhere in the supplied text are any genes, variants, case reports, segregation data, functional studies, or specific diagnostic findings enumerated. The claim concerns whether the gene EXTL1 is likely associated with at least one Mendelian disease, which requires gene-level evidence (e.g., reported pathogenic variants in EXTL1 in affected individuals, segregation with disease in families, functional validation, recurrence, or explicit mention in a diagnostic result). Because the paper content contains no gene-level results or discussion of EXTL1 (nor any list of diagnosed genes), it provides neither direct evidence (no reported EXTL1 cases or variants) nor mechanistic evidence (no functional data or biological rationale specific to EXTL1). The only remotely relevant aspect is that WES/WGS was used to generate diagnoses in the cohort, implying that gene–disease associations could in principle have been detected, but the text does not report which genes were implicated. Therefore this paper cannot be used to support or refute the claim about EXTL1 being associated with a Mendelian disease.


[Read Paper](https://www.semanticscholar.org/paper/6f34a835f4783985a7374b3390632d275db6ef2c)


## Search Queries Used

- EXTL1 exostosin like 1 pathogenic variant Mendelian disease human case report ClinVar OMIM

- EXTL1 EXT1 EXT2 exostosin family hereditary multiple exostoses comparison exostosin like genes human disease association review

- EXTL1 heparan sulfate biosynthesis glycosyltransferase loss of function knockout mouse phenotype skeletal developmental disorder glycosaminoglycan

- whole exome sequencing rare variant burden analysis EXTL1 monogenic disorder trio sequencing undiagnosed disease program developmental disorders


## Usage Statistics

- Prompt Tokens: 0

- Completion Tokens: 0

- Total Tokens: 0

- Estimated Cost: $0.0560


## Bibliometric Configuration

- Use Bibliometrics: True

- Author Impact Weight: 0.4

- Citation Impact Weight: 0.4

- Venue Impact Weight: 0.2
```
