## Supplementary material for "MENDELSEEK: An algorithm that predicts Mendelian Genes and elucidates what makes them special": F3.txt

```
# Claim: The gene TFPI is likely associated with at least one Mendelian disease.

**Status**: processed

**Overall Rating**: 3

**Explanation**:

Supporting evidence.
The provided papers show strong experimental evidence that TFPI is essential for normal hemostasis and development in mammals. TFPI is a trivalent Kunitz-type serine protease inhibitor that limits TF-initiated coagulation. Multiple murine studies demonstrate that complete loss of TFPI (TFPI null mice) produces a reproducible, severe phenotype: embryonic lethality due to yolk sac hemorrhage or presumptive consumptive coagulopathy, with no live null pups observed in several knockout lines. The embryonic lethal phenotype can be genetically modified (rescued partially) by reducing TF or FVII activity or by disabling platelet activation (PAR-4 deficiency), which underscores that TFPI loss produces a strong, specific biological effect on coagulation and development. In addition, a human-family study (MAST2 R89Q) links altered TFPI expression levels (decreased free TFPI in affected relatives) to venous thromboembolism in that pedigree; RNA-seq and cellular assays showed that manipulating the causal gene (MAST2) altered TFPI expression, giving human-pathway-level evidence that TFPI levels are relevant to a Mendelian-style thrombophilia in that family.

Caveats or contradictory evidence.
None of the provided excerpts present direct evidence that pathogenic variants in the TFPI gene cause a defined Mendelian disorder in humans. The murine data, while compelling for essentiality, are from model organisms and may not map exactly to human disease: species differences in TFPI isoform expression (mice lack plasma TFPIα whereas humans have it) are explicitly noted, which can change phenotypic consequences of TFPI perturbation across species. The MAST2 family study implicates altered TFPI levels downstream of a different causal gene, not TFPI coding variants themselves. Also, the embryonic lethality observed in TFPI null mice could mean that complete loss-of-function alleles in humans are embryonically lethal as well, precluding observation of living patients with a recessive Mendelian syndrome due to homozygous loss; this would reduce observed human associations. Finally, the excerpts include no case reports, linkage, segregation, or population-genetics data demonstrating TFPI coding or regulatory variants segregating with disease in humans.

Analysis of underlying mechanisms and implications.
Mechanistically, TFPI acts to inhibit TF-FVIIa and early prothrombinase activity, limiting thrombin generation. Loss of TFPI would therefore be expected to produce uncontrolled coagulation in contexts where TF is exposed, causing consumptive coagulopathy and hemorrhage (as seen in mouse embryos). The fact that partial genetic reduction of interacting components (TF, FVII) or platelet function (PAR-4) modulates the phenotype supports specificity of TFPI’s role in coagulation pathways. From a Mendelian-disease perspective this pattern implies two possibilities: (1) TFPI loss-of-function could produce a severe, likely recessive phenotype (embryonic lethality) in homozygotes, meaning surviving human patients with biallelic null variants would be rare or absent; (2) hypomorphic or heterozygous TFPI variants might produce milder, variable phenotypes (bleeding or thrombotic tendencies) that could manifest as dominantly or incompletely penetrant disorders, but such associations are not demonstrated in the excerpts. The MAST2 study shows that altered TFPI expression (due to a different causal gene) can be part of the molecular mechanism causing familial thrombophilia, which increases the biological plausibility that perturbing TFPI itself could cause Mendelian coagulation disorders.

Which rating is most appropriate.
The evidence strongly supports that TFPI is biologically essential for normal coagulation and development in mammals and that perturbing its levels has clear pathophysiological consequences. However, the provided material lacks direct human genetic evidence that TFPI variants cause a Mendelian disease. Given strong functional plausibility but absence of documented human segregating TFPI mutations in these excerpts, the correct characterization is that the evidence is mixed: TFPI is a plausible Mendelian disease gene (supported by murine loss-of-function phenotypes and pathway involvement in a human family), but direct human Mendelian associations are not shown in the provided papers. Therefore "Mixed Evidence" best matches the balance between strong functional/mechanistic data and lack of direct human genetic demonstration.


**Final Reasoning**:

I reviewed the logical chain: murine knockout data show a clear, severe, reproducible phenotype attributable to TFPI loss, and the MAST2 family study links decreased TFPI levels to familial thrombosis through a different causal gene, both of which increase the plausibility that TFPI perturbation can produce Mendelian-like phenotypes. However, none of the provided excerpts report TFPI variants segregating with disease in humans or identify TFPI as the causal gene in a human Mendelian pedigree. Species differences in isoforms and the possibility that complete TFPI loss is embryonically lethal in humans further complicate direct inference. Balancing these points, the evidence supports biological plausibility but lacks direct human genetic confirmation; thus the most appropriate rating is "Mixed Evidence." I find no internal inconsistency in this reasoning and reaffirm the assigned rating.


## Relevant Papers


### A rare coding mutation in the MAST2 gene causes venous thrombosis in a French family with unexplained thrombophilia: The Breizh MAST2 Arg89Gln variant

**Authors**: P. Morange (H-index: 66), F. Couturaud (H-index: 40)

**Relevance**: 0.2

**Bibliometric Impact**: 0.5007


**Excerpts**:

- Rare variants outside the classical coagulation cascade might cause rare inherited thrombosis. We aimed to identify the variant(s) causing venous thromboembolism (VTE) in a family with multiple relatives affected with unprovoked VTE and no thrombophilia defects.

- We identified by whole exome sequencing an extremely rare Arg to Gln variant (R89Q) in the Microtubule Associated Serine/Threonine Kinase 2 (MAST2) gene that segregates with VTE in the family.

- Free-tissue factor pathway inhibitor (f-TFPI) plasma levels were significantly decreased in affected family members compared to healthy relatives.

- Conversely, plasminogen activator inhibitor-1 (PAI-1) levels were significantly higher in affected members than in healthy relatives.

- RNA sequencing analysis of RNA interference experimental data conducted in endothelial cells revealed that, of the 13,387 detected expressed genes, 2,354 have their level of expression modified by MAST2 knockdown, including SERPINE1 coding for PAI-1 and TFPI.

- In HEK293 cells overexpressing the MAST2R289Q variant, TFPI and SERPINE1 promoter activities were respectively lower and higher than in cells overexpressing the MAST2 wild type allele.

- This study identifies a novel thrombophilia-causing R89Q variant in the MAST2 gene that is here proposed as a new molecular player in the etiology of VTE by interfering with hemostatic balance of endothelial cells.


**Explanations**:

- Context-setting sentences describing the study design and the familial, presumably Mendelian, nature of the thrombosis phenotype. Relation to claim: contextual but not evidence that TFPI itself is a Mendelian-disease gene. Type: contextual. Limitations: these lines establish that a Mendelian-like phenotype is being investigated, but they do not implicate TFPI genetically.

- States the causal variant identified by the authors: a rare R89Q variant in MAST2 that segregates with disease in the family. Relation to claim: direct evidence that the family’s Mendelian thrombophilia is attributed to MAST2, not TFPI. Type: direct genetic evidence (refutes direct TFPI-gene causation in this family). Limitations: this pertains to MAST2; it excludes TFPI as the segregating mutated gene in this pedigree but does not rule out TFPI in other Mendelian disorders.

- Reports that plasma free-TFPI levels were significantly decreased in affected family members compared to healthy relatives. Relation to claim: mechanistic/associative evidence linking TFPI protein level changes to the disease phenotype (VTE) observed in the family. Type: mechanistic/biomarker evidence. Strengths: measurable difference in affected vs unaffected relatives supports involvement of TFPI pathway. Limitations: no p-values or effect sizes are provided in the excerpt; decreased circulating TFPI could be a downstream consequence of the MAST2 mutation rather than evidence that TFPI genetic variation causes a Mendelian disease. Also, plasma level differences do not demonstrate that TFPI gene variants cause disease.

- Reports reciprocal change in PAI-1 (SERPINE1) levels. Relation to claim: provides context that multiple coagulation regulators are altered in affected individuals, supporting a pathway-level disturbance. Type: mechanistic/contextual. Limitations: again, these are phenotype-level alterations downstream of the causative MAST2 variant; not evidence that SERPINE1 or TFPI genes themselves harbor causal Mendelian variants in this family.

- Shows that knockdown of MAST2 in endothelial cells alters expression of many genes including TFPI, and that the MAST2 R289Q variant alters TFPI promoter activity (lower) in an overexpression system. Relation to claim: mechanistic evidence that MAST2 influences TFPI transcription and that the disease-associated MAST2 variant can reduce TFPI promoter activity — supporting a plausible pathogenic mechanism whereby TFPI levels are lowered and contribute to thrombosis. Type: mechanistic. Strengths: links the MAST2 variant to TFPI regulation at the transcriptional level. Limitations: knockdown experiments show regulatory relationships but do not implicate TFPI gene variants as causal for Mendelian disease. HEK293 overexpression may not recapitulate endothelial physiology; the excerpt lacks quantitative data, replicates, and statistical details. Also, promoter activity change implicates TFPI as a downstream effector, not as the genetically mutated gene.

- Authors’ conclusion that the MAST2 R89Q variant is a novel thrombophilia-causing change and that it perturbs endothelial hemostatic balance. Relation to claim: reiterates that MAST2 is proposed as the Mendelian cause in this family and that TFPI alterations are part of the downstream pathophysiology; thus the paper supports TFPI involvement in disease mechanism but does not provide genetic evidence that TFPI itself is a Mendelian-disease gene. Type: interpretive/contextual. Limitations: conclusion attributes causality to MAST2; TFPI involvement is described mechanistically but not as a gene with disease-causing variants.


[Read Paper](https://www.semanticscholar.org/paper/c685f2164e26bea5130f7ba1909aa9c576d3f7e6)


### PAR-4 Deficiency Rescues The Embryonic Lethal Phenotype Of TFPI Null Mice

**Authors**: S. Maroney (H-index: 19), A. Mast (H-index: 40)

**Relevance**: 0.6

**Bibliometric Impact**: 0.236


**Excerpts**:

- Tissue factor pathway inhibitor (TFPI) is a trivalent Kunitz-type serine protease inhibitor that dampens tissue factor (TF) initiated blood coagulation.

- Mice lacking TFPI activity die in utero from yolk sac hemorrhage or a presumptive consumptive coagulopathy.

- The embryonic lethal phenotype of TFPI null mice can be rescued by TF or factor VII deficiency.

- Our laboratory has shown that platelet TFPI limits platelet accumulation, but not fibrin formation, in an in vivo vascular injury model.

- Of 76 pups closely monitored following birth, 12 (15.8%) were TFPI -/- /PAR4 -/- , with 8 (10.5%) surviving to wean.

- Of 447 pups generated, 101 TFPI -/- /PAR4 -/- mice (22.6%) were produced.

- Thus, TFPI -/- /PAR4 -/- pups survive to wean at approximately one-half the expected frequency.

- TFPI -/- /PAR4 -/- mice surviving to wean appeared healthy with no overt signs of thrombosis, and have apparently normal survival to over 12 months of age.

- Approximately one-third of the TFPI -/- /PAR4 -/- mice have short or totally absent tails.

- This is the first reported rescue of the TFPI null embryonic lethal phenotype by a platelet activation defect.

- Almost one-half of the TFPI -/- /PAR4 -/- mice survive through adulthood despite having normal tissue factor function not regulated by TFPI.

- This, and our inability, thus far, to identify a procoagulant state in the adult mice, suggests that an essential TFPI anticoagulant function is to modulate PAR-4 mediated platelet function; likely by limiting thrombin generation.

- TFPI may do this through inhibition of TF-fVIIa, or via inhibition of early forms of prothrombinase on the platelet surface, a very recently recognized inhibitory function of TFPI.

- The long term survival of these mice also demonstrates that unfettered TF-fVlla-fXa mediated signaling events through PAR-2 are not solely responsible for the embryonic lethality of TFPI null mice.

- However, the short or absent tails that arise during development of TFPI deficient mice suggests that TF and/or TFPI may have roles in notochord development that is separate from the coagulation system.


**Explanations**:

- Background mechanistic statement establishing TFPI's biochemical role in coagulation. This provides mechanistic plausibility that perturbing TFPI could cause pathologic phenotypes; however it is a functional descriptor, not direct evidence of Mendelian disease.

- Direct genetic-phenotypic evidence in a vertebrate model that complete loss of TFPI causes a severe, fully penetrant embryonic lethal phenotype in mice. This is strong evidence that TFPI loss-of-function can cause a Mendelian-like (recessive lethal) phenotype in an animal model. Limitation: this is in mice and concerns complete knockout (null) alleles; human relevance requires extrapolation.

- Genetic interaction evidence showing that the lethality of TFPI null mice is attributable to excess TF pathway activity (rescuable by TF or FVII deficiency). Mechanistic evidence strengthening causality between TFPI loss and lethal phenotype via TF pathway dysregulation. Limitation: again in mouse model; human phenotypes may differ and rescue conditions are experimental.

- Functional evidence that platelet-derived TFPI limits platelet accumulation in vivo. Mechanistic support that TFPI acts in platelet biology, consistent with the later finding that platelet activation defects (PAR4 deficiency) modify the TFPI-null phenotype. Limitation: experimental vascular injury model in mice.

- Quantitative data on initial litters showing partial presence and survival of double mutants (TFPI -/- /PAR4 -/-). This provides direct experimental evidence about genotype frequencies and survival; it shows incomplete rescue and reduced viability. Limitation: small initial sample (n=76 pups) and observations in mice.

- Larger sample count reporting genotype frequency among 447 pups; shows that TFPI -/- /PAR4 -/- can be produced at ~22.6% frequency. This is direct evidence that knockout mice can survive to birth/wean under certain genetic backgrounds. Strength: larger sample size; limitation: still a mouse model and does not demonstrate a human Mendelian disease.

- Explicit statement quantifying that survival to wean for TFPI -/- /PAR4 -/- pups is about one-half expected frequency; this documents reduced viability (partial penetrance) and thus a non-neutral effect of TFPI loss, supporting a disease-causing role in this context. Limitation: context is a double-knockout rescue model, species-specific.

- Observational data that surviving double-knockout mice appear healthy and survive >12 months with no overt thrombosis. This limits the interpretation that adult mice necessarily have an obvious procoagulant disease state, indicating that lethality and disease manifestations may be developmental or context-dependent. Limitation: negative finding does not exclude subtler pathology or species differences.

- Phenotypic detail that ~1/3 of surviving double-knockout mice have short or absent tails. This is evidence of a developmental abnormality linked to TFPI deficiency, suggesting TFPI has roles beyond coagulation. Mechanistic implication: TFPI perturbation can cause specific developmental malformations in a Mendelian-genotype-dependent manner. Limitation: species- and background-dependent; developmental consequence not necessarily equivalent to a human Mendelian disease.

- Authors' assertion that the TFPI embryonic lethal phenotype was rescued by a platelet activation defect (PAR4 deficiency). This is contextual evidence documenting the genetic interaction and supports that TFPI loss produces a Mendelian lethal phenotype that can be genetically modified. Limitation: rescue by a second mutation argues for pathway-based mechanism but remains in mouse model.

- Summary that about one-half of the double mutants survive to adulthood despite normal tissue factor function not regulated by TFPI. This underscores that TFPI loss can produce severe developmental lethality that is genetically modifiable; it is supportive (in model organism) of TFPI being disease-causing when lost. Limitation: the phenotype is in mice and incomplete penetrance complicates direct mapping to human Mendelian disorders.

- Mechanistic interpretation that the essential anticoagulant function of TFPI may be modulation of PAR-4 mediated platelet function, likely by limiting thrombin generation. This suggests a concrete molecular mechanism by which TFPI deficiency leads to the lethal phenotype; mechanistic evidence increases plausibility of TFPI as a disease gene. Limitation: inferred mechanism from genetic and physiological observations in mice; direct molecular demonstration in humans is absent.

- Proposed inhibitory mechanisms: TFPI may inhibit TF-fVIIa or early prothrombinase on platelets. This provides plausible biochemical routes connecting TFPI deficiency to excess coagulation and downstream pathologic effects, strengthening mechanistic plausibility for disease causation. Limitation: phrased as hypothesis/suggestion and based on recent/limited data in model systems.

- Authors note that long-term survival of rescued mice shows that TF-fVIIa-fXa signaling via PAR-2 is not solely responsible for lethality, and then propose that TF and/or TFPI may have developmental roles. This both refines mechanistic interpretation and indicates non-coagulation developmental roles that could underlie Mendelian-like developmental defects. Limitation: speculative with respect to mechanism and species-specificity.


[Read Paper](https://www.semanticscholar.org/paper/5958ccaa28f27f1dbd39ad1efb0241388ad10e76)


### Generation and Initial Characterization of Three Murine Models with Altered Platelet TFPI Expression

**Authors**: Nicholas D Martinez (H-index: 6), A. Mast (H-index: 40)

**Relevance**: 0.5

**Bibliometric Impact**: 0.18400000000000002


**Excerpts**:

- In humans, TFPIα is within platelets and released upon activation and also is present in plasma, while TFPIβ is bound to the endothelial surface.

- Mice differ from humans in that they do not have TFPIα in plasma, making them an optimal model system for study of the function of platelet TFPIα.

- A TFPIα deleted mouse was generated by inserting a stop codon within exon 10 of the TFPI gene effectively blocking translation of the highly conserved basic C-terminal region of TFPIα, but not altering TFPIβ.

- All 3 strains were viable and reproduced.

- Platelet TFPI antigen was decreased approximately 25-fold in the TFPIα KO and pTFPIα KO mice and elevated approximately 5-fold in the pTFPIα high mice with corresponding changes in TF-FVIIa inhibitory activity.

- However, no live TFPI null pups were observed following genotyping of over 50 pups from these matings.

- Deletion of the basic C-terminal region in TFPIα in the TFPIα KO mice produces a TFPIα hypomorphic mouse, with only trace amounts of truncated TFPIα present in platelets.

- This lack of TFPIα does not produce a generalized procoagulant state.

- Results from tail clip bleeding assays suggest that over expression of platelet TFPIα may prolong bleeding in adult mice, but it is not sufficient to rescue the embryonic lethality of TFPI null mice.


**Explanations**:

- Contextual/species information. This sentence describes human TFPI isoform distribution. It is mechanistic/background information relevant to assessing whether mouse findings can translate to human Mendelian disease: TFPIα exists in human plasma and platelets, which supports biological plausibility that TFPI perturbation could affect human coagulation. Limitation: this is descriptive background, not human genetic evidence of Mendelian disease.

- Important caveat about species differences. This sentence explains a key interspecies difference: mice lack plasma TFPIα, which both supports the use of the mouse to study platelet TFPIα specifically and limits direct extrapolation to humans. Mechanistic relevance: it affects how one interprets mouse phenotypes with respect to human disease. Limitation: it warns that mouse phenotypes may not fully model human TFPI biology.

- Methods/genetic construct detail. This sentence states how the authors produced a TFPIα-specific deletion (stop codon in exon 10) that blocks TFPIα translation but spares TFPIβ. Mechanistic relevance: it shows the experiments target a specific isoform, so observed phenotypes reflect TFPIα perturbation rather than total TFPI loss. Limitation: because TFPIβ is not altered, phenotypes cannot be interpreted as consequences of complete TFPI deficiency.

- Phenotypic result about engineered strains. This is direct experimental evidence that mice with altered platelet TFPIα expression (the three engineered strains described earlier) are viable and fertile, indicating that partial/isoform-specific alterations do not automatically produce lethality. Relevance: shows that TFPIα perturbation (as engineered here) can be compatible with life in mice. Limitation: does not bear on complete TFPI loss and does not demonstrate a Mendelian disease in humans.

- Quantitative effect sizes and activity correlation. This sentence gives direct experimental measurements: ~25-fold decrease in platelet TFPI antigen in TFPIα KO and pTFPIα KO mice and ~5-fold increase in pTFPIα high mice, with matched changes in TF-FVIIa inhibitory activity. Mechanistic relevance: establishes that the genetic manipulations produce large changes in protein level and function—supporting causal links between TFPI genotype and coagulation-related phenotypes. Limitation: these are mouse measurements and isoform-specific; they do not show a disease phenotype in humans.

- Key direct phenotypic observation. This sentence reports that no live TFPI null pups were observed after genotyping over 50 pups from matings intended to produce TFPI null animals. This is direct experimental evidence that complete TFPI deficiency is embryonic lethal in mice, which is strong mechanistic evidence that loss-of-function of TFPI can produce a severe, penetrant phenotype in a mammalian model. Relevance to the claim: supports plausibility that TFPI could underlie Mendelian disease (loss-of-function may cause severe phenotype). Limitations: embryonic lethality in mice does not prove that human TFPI variants cause a Mendelian disease in humans — complete loss in humans might also be lethal and thus not observed as a postnatal Mendelian disorder; species differences and the mouse-specific constructs must be considered.

- Interpretation of the specific KO. This sentence clarifies that the engineered TFPIα KO is hypomorphic with only trace truncated protein in platelets. Mechanistic relevance: indicates that the TFPIα KO is not a complete null for all TFPI isoforms and that residual/truncated protein exists; this affects interpretation of phenotypes (some function may remain). Limitation: because it is hypomorphic, absence of a phenotype in some assays may reflect remaining activity rather than true absence of TFPI function.

- Phenotypic observation. This sentence reports that lack of TFPIα (in the hypomorphic model) "does not produce a generalized procoagulant state." Mechanistic relevance: suggests that TFPIα deficiency alone (in the context of this model) is not sufficient to cause widespread hypercoagulability in adult mice. Limitation: applies to the hypomorphic TFPIα KO (with trace truncated protein) and may not generalize to complete TFPI loss; also mouse-specific.

- Summary interpretation. This sentence reports that overexpression of platelet TFPIα may prolong bleeding in adult mice but cannot rescue embryonic lethality of TFPI null mice. Mechanistic relevance: indicates that TFPI dosage modulates bleeding phenotypes and that total TFPI is required for embryonic viability. Relevance to claim: demonstrates that TFPI loss has severe consequences (embryonic lethality) in mice, supporting the biological plausibility that deleterious variants in TFPI could cause Mendelian phenotypes. Limitation: no human genetic data are provided and species/isoform differences limit direct inference to human Mendelian disease.


[Read Paper](https://www.semanticscholar.org/paper/0df85de312a86d6187aace071c9ca3315f8ae015)


## Other Reviewed Papers


### The Burden of Candidate Pathogenic Variants for Kidney and Genitourinary Disorders Emerging From Exome Sequencing

**Why Not Relevant**: The provided paper content does not mention the gene TFPI anywhere in the text excerpt. The manuscript excerpt focuses on methods and results related to identifying and curating genes associated with Mendelian kidney and genitourinary disorders (OMIM, Orphanet), constructing a curated set of 625 genes, and analyzing variant frequencies in a cohort of ostensibly healthy adults. Because TFPI is not named in the excerpt, there is no direct evidence (reports, variant counts, or genotype-phenotype correlations) bearing on the claim that TFPI is likely associated with a Mendelian disease. Mechanistic evidence specific to TFPI (e.g., descriptions of loss-of-function variants causing a Mendelian phenotype, biochemical pathways linking TFPI dysfunction to disease, or inheritance-mode annotations for TFPI) is likewise absent from the supplied content.

Limitations and caveats: (1) The excerpt does not contain the paper's appendices or the full curated gene list; the authors state that the final 625-gene list can be accessed on the laboratory website and that further details are in Appendixes 1 and 2 and Appendix Figure 1. It is therefore possible that TFPI could appear in the full supplemental gene list, which is not provided here. (2) The absence of TFPI in this excerpt cannot be taken as definitive evidence that the full paper never considers TFPI; it only means the provided content gives no evidence for or against the claim. (3) The paper's scope is specialized on kidney and genitourinary Mendelian disorders; if TFPI is not typically implicated in those phenotypes, it would be unlikely to appear in the curated gene list, but that inference requires external knowledge not contained in the excerpt.

Recommendation: To evaluate the claim rigorously, examine the paper's full supplemental materials (the curated 625-gene list in the appendices or on the laboratory website) for any mention of TFPI, and search ClinVar/HGMD/OMIM entries cited in the paper for TFPI-specific pathogenic classifications or reported protein-truncating variants. Without those materials, the provided excerpt offers no direct or mechanistic evidence relevant to the claim.


[Read Paper](https://www.semanticscholar.org/paper/a75e297208c04992568e607d19aa9b9aaebd09d5)


### Familial chronic myeloproliferative disorders: the state of the art

**Why Not Relevant**: This paper does not provide evidence for or against the claim that TFPI is likely associated with at least one Mendelian disease. The review focuses on familial chronic myeloproliferative disorders and highlights specific genes and mutations (notably JAK2 V617F/exon 12 and MPL) and inherited causes of erythrocytosis and thrombocytosis. TFPI is not mentioned anywhere in the provided text, and the mechanistic discussion centers on somatic JAK2 mutations and inherited predisposition to their acquisition—not on germline TFPI variants causing Mendelian disease. Therefore the paper gives no direct evidence (no reported TFPI variants, no case reports, no linkage/segregation, no functional studies) nor mechanistic evidence linking TFPI to a Mendelian phenotype. Limitation of this assessment: absence of TFPI in this specific review excerpt does not prove TFPI is unrelated to Mendelian disease in the broader literature, but within the content supplied there is no support for the claim.


[Read Paper](https://www.semanticscholar.org/paper/ca0801d4096e243e421a1978c94cb8e59c666ab8)


### On how mammary gland reprogramming metalloproteinases couple form with function.

**Why Not Relevant**: This paper does not provide direct or mechanistic evidence relevant to the claim that TFPI is likely associated with at least one Mendelian disease. The provided text is a review-style discussion of metalloproteinases and other proteases in mammary gland development and tumorigenesis (mouse and in vitro models), including examples such as caspases, cathepsins, matriptase, MMP-3, MMP-8, and cathepsin E. Nowhere in the supplied content is TFPI (tissue factor pathway inhibitor) or synonyms (e.g., TFPI1, tissue factor inhibitor, Kunitz-type inhibitor) mentioned, nor are coagulation pathways, TF-FVIIa, factor Xa, or human genetic/Mendelian disease associations discussed. Therefore there is no direct evidence (human genetic association, segregating mutations, case reports, or linkage/association studies) presented that links TFPI to any Mendelian disorder.

Mechanistic considerations: while the paper discusses general concepts that protease function and protease-inhibitor balance can influence development and disease and gives examples of protease-related phenotypes in knockout mice, these are focused on extracellular metalloproteinases, lysosomal proteases, and certain serine proteases relevant to mammary biology and cancer. TFPI is a Kunitz-type serine protease inhibitor principally acting in the coagulation cascade (inhibiting TF-FVIIa complex and factor Xa). The paper provides no mechanistic discussion of coagulation, TFPI molecular function, or how TFPI loss- or gain-of-function might cause a Mendelian phenotype. The general notion that protease or protease-inhibitor genes can cause Mendelian diseases (through knockout/knockdown phenotypes) is too indirect to support the specific claim about TFPI without gene-specific evidence.

Methodological/contextual limitations affecting relevance: the paper's evidence base (mouse knockout crosses, transgenic tumor models, cell culture, degradomics/bioinformatics suggestions) is centered on mammary gland biology and cancer, not on human inherited disorders. Even where gene knockout phenotypes are described, they are specific to the genes studied (e.g., matriptase, cathepsins, MMPs) and cannot be extrapolated to TFPI without gene-specific experimental or human genetic data. Because the supplied content neither names TFPI nor presents data (genetic, clinical, or functional) specific to TFPI, its relevance to the claim is effectively zero.

If you want a definitive evaluation of the claim about TFPI and Mendelian disease, I can (a) search the literature for human genetic evidence linking TFPI variants to monogenic disorders or (b) evaluate primary genetic studies, case reports, ClinVar/HGMD/OMIM entries for TFPI.


[Read Paper](https://www.semanticscholar.org/paper/0378961d10486ebbe6569b22e4f2450709c00b21)


### Whole-Exome Sequencing Reveals a Rare Missense Variant in SLC16A9 in a Pedigree with Early-Onset Gout

**Why Not Relevant**: The paper content provided does not mention the gene TFPI anywhere and instead reports whole-exome sequencing results implicating SLC16A9 in a familial, early-onset gout case. The claim asks whether TFPI is likely associated with at least one Mendelian disease. Because TFPI is not discussed, analyzed, or implicated in this paper, there is no direct evidence (no cosegregation, no variant reporting, no functional or mechanistic data) bearing on TFPI's association with a Mendelian disease. The paper therefore cannot be used to support or meaningfully refute the claim about TFPI. Additional notes: the paper does provide an example of a putative monogenic (Mendelian) association for a different gene (SLC16A9) in a single pedigree, with in silico pathogenicity assessments and cosegregation within the family—features that illustrate the type of evidence one would seek for TFPI but do not substitute for any TFPI-specific data.


[Read Paper](https://www.semanticscholar.org/paper/69ca3cf7fa46cb144ca6c07c8b8add1acfa1382b)


### Patients with coronary heart disease, dilated cardiomyopathy and idiopathic ventricular tachycardia share overlapping patterns of pathogenic variation in cardiac risk genes

**Why Not Relevant**: The paper focuses on ventricular tachycardia and sequencing of (cardiac) risk genes in a 96-gene custom panel. The provided content does not mention the gene TFPI anywhere, does not present data (variants, pathogenic classifications, or mechanistic discussion) for TFPI, nor does it provide a complete listing of the genes included on the panel. Therefore this paper provides no direct evidence that TFPI is associated with any Mendelian disease. The only potentially relevant indirect information is that the study targeted cardiac risk genes and reported specific genes (e.g., LAMA2, MYBPC3, TTN, GAA, MYH6, KCNQ1, DSG2) as carrying pathogenic or likely pathogenic variants; TFPI is not among the highlighted genes. Limitations: absence of mention in the excerpts does not prove TFPI was not included on the panel or that it has no Mendelian associations; the paper simply does not address TFPI. To evaluate the claim about TFPI and Mendelian disease association, papers that explicitly analyze TFPI sequence variation, reported pathogenic variants in TFPI, or curated disease-gene associations (e.g., OMIM/ClinVar/HGMD entries for TFPI) would be required.


[Read Paper](https://www.semanticscholar.org/paper/3f3b535d385c9b16f6a599120d890be36b90f4b6)


### [Coagulation factor mutations and thrombosis].

**Why Not Relevant**: This paper does not mention TFPI, nor any variants or Mendelian disorders directly linked to TFPI. The text discusses general principles of coagulation balance, known monogenic thrombophilias (antithrombin, protein C, protein S deficiencies), and two common gain-of-function variants (FV Leiden and F2 g.20210 G>A). Although it provides mechanistic context that loss of coagulation inhibitors can produce hereditary thrombophilia, that context is generic and refers specifically to AT, PC, and PS genes. There are no verbatim sentences or paragraphs in the provided content that (a) name TFPI, (b) describe TFPI variants, or (c) report a Mendelian disease caused by TFPI. Therefore the paper provides no direct evidence that TFPI is associated with a Mendelian disease, and only very weak, indirect mechanistic plausibility (the general principle that loss of an inhibitor can cause thrombophilia) which cannot be attributed to TFPI specifically. Limitations: because the provided excerpt is short and focused on classical thrombophilias, it may not represent the full paper; if TFPI is discussed elsewhere in the full text, that content was not provided and cannot be evaluated here. Given the absence of TFPI-specific data in the supplied text, the content is essentially non-informative for the claim that TFPI is likely associated with at least one Mendelian disease.


[Read Paper](https://www.semanticscholar.org/paper/c0b23f82d960ec74bd7697cb456946f74ac70971)


### Linkage analysis combined with whole-exome sequencing identifies a novel prothrombin (F2) gene mutation in a Dutch Caucasian family with unexplained thrombosis

**Why Not Relevant**: The provided excerpt contains no mention of the TFPI gene, no variants in TFPI, and no functional/mechanistic data concerning TFPI. The paper excerpt describes discovery of a rare prothrombin (F2) mutation and focuses on F2 and standard thrombophilia factors (antithrombin, protein C, protein S, factor V Leiden, prothrombin G20210A). Therefore, based on the supplied content, there is no direct genetic evidence (segregating TFPI variant, case reports, or statistical association) nor mechanistic evidence (functional assays, pathway analyses implicating TFPI) supporting the claim that TFPI is associated with a Mendelian disease. Limitations: this assessment is restricted to the text you provided. TFPI could be discussed elsewhere in the full paper (e.g., supplementary data, other sections) not included here; if so, that material was not available for review. Given only the supplied content, relevance to the claim is effectively zero.


[Read Paper](https://www.semanticscholar.org/paper/193b1ef7e1ebcd58a0f6c5589fed60e65277d48d)


### Mapping genetic variations to three-dimensional protein structures to enhance variant interpretation: a proposed framework

**Why Not Relevant**: The provided paper excerpt is a workshop summary and review about integrating genetic-variation data with 3D protein structures and about tools and resources for variant interpretation. It does not mention the gene TFPI, any specific variants in TFPI, any clinical cases, segregation data, or any curated gene–disease assertions. Therefore there is no direct evidence (e.g., case reports, segregation, pathogenic variants, ClinVar/HGMD/OMIM entries) or mechanistic evidence specific to TFPI (e.g., functional assays, structural mapping of TFPI variants, or protein–protein interaction disruptions involving TFPI) in this text that would support or refute the claim that TFPI is likely associated with at least one Mendelian disease. The excerpt only provides general context about databases (ClinVar, HGMD, ExAC/gnomAD), tools, and approaches that could be used to investigate gene–disease associations, but it contains no TFPI-specific data or analyses. Limitations: because the excerpt lacks any gene-specific content, it cannot be used to evaluate TFPI’s Mendelian-disease status. To assess the claim, one must consult primary gene-disease resources (OMIM, ClinVar, ClinGen, HGMD), relevant peer-reviewed case reports, and functional/segregation studies for TFPI, none of which are present in this document excerpt.


[Read Paper](https://www.semanticscholar.org/paper/ae68aa934d5a5ad3d9009bb8811fa8d5fc4dbb1c)


### Clingen Coagulation Factor Deficiency Variant Curation Expert Panel: Meeting the Need for Recommendations to Curate Variants in the Coagulation Factor Genes

**Why Not Relevant**: The provided paper content does not mention TFPI anywhere, nor does it present variant data, case reports, functional studies, or mechanistic discussion specific to TFPI. The text focuses on the ClinGen CFD-VCEP effort and its specification and pilot curation work for F8 and F9 (Hemophilia A and B). While the paper describes a framework and process that could in principle be applied to other coagulation genes (including TFPI) in the future, there is no direct or mechanistic evidence in this content that TFPI is associated with any Mendelian disease. Therefore this paper provides no substantive support for the claim that TFPI is likely associated with at least one Mendelian disease. Key limitations preventing relevance: absence of TFPI mention, no TFPI variants cited, no clinical phenotypes or functional assays for TFPI, and no mechanistic pathways linking TFPI to inherited disease presented.


[Read Paper](https://www.semanticscholar.org/paper/9ea8d4ce19622ae1c6b0cdfd40848c93199f6280)


### Antisense Oligonucletide Mediated Depletion of Factor VII Provides Protection from Ferric Chloride Induced Thrombosis without Increased Bleeding Risk in Mice

**Why Not Relevant**: The provided paper content exclusively concerns Factor VII (F7) biology and preclinical antisense oligonucleotide (ASO) intervention in mice. The claim concerns the gene TFPI (Tissue Factor Pathway Inhibitor) and whether TFPI is likely associated with at least one Mendelian disease. The text contains no mention of TFPI, no human genetic association data, no family-based or Mendelian inheritance analyses, and no clinical reports linking TFPI to a Mendelian disorder. While several sentences discuss coagulation pathway mechanisms (e.g., Tissue Factor–Factor VIIa complex) and functional consequences of perturbing F7, none provide direct or mechanistic evidence that TFPI is implicated in a Mendelian disease. Additionally, the study is preclinical (mouse ASO experiments), further limiting any extrapolation to human Mendelian genetics. For these reasons the paper content is not relevant to the claim.


[Read Paper](https://www.semanticscholar.org/paper/feba9171fe79877dda57d43374cb46b4a9a6ffcd)


### EFFECTS OF RITUXIMAB ON DISEASE ACTIVITY, PULMONARY FUNCTION AND HEALTH STATUS IN SLE PATIENTS

**Why Not Relevant**: The supplied paper content does not mention the gene TFPI (Tissue Factor Pathway Inhibitor) or any human genetic variants of TFPI, nor does it present data on Mendelian inheritance, clinical genetic association, linkage analysis, segregation studies, or case reports of a Mendelian disease related to TFPI. The manuscript fragments focus on: FAK signaling, TGF-β receptor II fibroblast knockouts in mice, JNK/MAPK signaling, CTGF and collagen expression, scleroderma and systemic sclerosis fibroblast phenotypes, rituximab treatment in SLE, and antiphospholipid antibody effects (including endothelial expression of E-Selectin, VCAM-1 and tissue factor (TF)). Although the paper mentions tissue factor (TF) expression in endothelial cells in the context of antiphospholipid antibodies, TF (F3) is distinct from TFPI and there is no discussion of TFPI expression, mutation, or disease association. Because the paper provides no direct evidence (no variant data, no genotype–phenotype descriptions) and no mechanistic evidence specifically involving TFPI, it cannot be used to support or refute the claim that TFPI is likely associated with at least one Mendelian disease. Absence of evidence in this paper is not evidence of absence: to evaluate the claim one would need to consult genetic-disease resources (for example OMIM, ClinVar, HGMD) and the primary literature for reports of TFPI pathogenic variants and segregating phenotypes, or functional studies directly implicating TFPI mutations in Mendelian disease.


[Read Paper](https://www.semanticscholar.org/paper/595297bc84eb636dee86efe61d9131dd939e6e4d)


## Search Queries Used

- TFPI mutation Mendelian disease monogenic disorder hereditary genetic disorder familial thrombosis bleeding case report

- TFPI ClinVar OMIM HGMD pathogenic variant TFPI gene disease association clinical significance

- tissue factor pathway inhibitor knockout mouse embryonic lethality thrombosis bleeding phenotype loss of function model

- TFPI rare variant exome sequencing study venous thromboembolism thrombophilia monogenic predisposition whole exome sequencing family segregation


## Usage Statistics

- Prompt Tokens: 0

- Completion Tokens: 0

- Total Tokens: 0

- Estimated Cost: $0.0675


## Bibliometric Configuration

- Use Bibliometrics: True

- Author Impact Weight: 0.4

- Citation Impact Weight: 0.4

- Venue Impact Weight: 0.2
```
