## Supplementary material for "MENDELSEEK: An algorithm that predicts Mendelian Genes and elucidates what makes them special": FABP1.txt

```
# Claim: The gene FABP1 is likely associated with at least one Mendelian disease.

**Status**: processed

**Overall Rating**: -1

**Explanation**:

No relevant papers were found that support or refute this claim.


## Relevant Papers


## Other Reviewed Papers


### The Burden of Candidate Pathogenic Variants for Kidney and Genitourinary Disorders Emerging From Exome Sequencing

**Why Not Relevant**: The provided paper content does not mention the gene FABP1 nor present any data (variant counts, pathogenicity assertions, functional experiments, or phenotype associations) specific to FABP1. The excerpt describes methods for identifying and curating genes associated with Mendelian kidney and genitourinary disorders, cohort characteristics, and variant-filtering pipelines, but no verbatim sentence or paragraph in the supplied text names FABP1 or reports results for it. Although the authors compiled a curated list of 625 genes (and state the list is available on the laboratory website), that list is not included in the provided content, so it is impossible from this excerpt to determine whether FABP1 was assessed or what findings (if any) were observed for it. Therefore the paper content supplied here provides no direct evidence and no mechanistic evidence bearing on the claim that FABP1 is likely associated with at least one Mendelian disease. Limitations: the full paper or the referenced online gene list might contain information about FABP1, but that material was not provided; conclusions cannot be drawn without that additional content.


[Read Paper](https://www.semanticscholar.org/paper/a75e297208c04992568e607d19aa9b9aaebd09d5)


### Modulation of liver steatosis by miR-21/PPARα

**Why Not Relevant**: The provided paper content contains no direct or indirect mention of the gene FABP1, nor any data regarding Mendelian disease association. The single sentence discusses miR-21 ablation, the farnesoid X receptor (FXR) agonist obeticholic acid (OCA), and effects on hepatic lipid metabolism (reduced steatosis, decreased fatty acid uptake, restored β-oxidation, and reduced cholesterol accumulation). There is no presentation of genetic evidence (no variants, no segregation or case reports, no population association statistics), no clinical phenotypes tied to FABP1, and no experimental manipulation or measurement of FABP1 expression or function. Therefore the paper provides neither direct evidence (e.g., pathogenic FABP1 variants causing a Mendelian syndrome) nor mechanistic evidence specifically linking FABP1 to a Mendelian disease.

Additional details supporting this relevance judgement:
- Direct-evidence absence: The text does not report any genetic findings related to FABP1 (no sequence variants, no family studies, no clinical diagnoses). Without such data, the paper cannot support the claim that FABP1 is associated with a Mendelian disease.
- Mechanistic-evidence absence: Although the sentence describes changes in fatty acid uptake and β-oxidation—processes in which liver fatty acid binding proteins (such as FABP1) generally participate—the paper does not mention FABP1, measure its expression or activity, or show that alterations in FABP1 mediate the reported effects. Any suggestion that FABP1 is implicated would be speculative and unsupported by the provided text.
- Methodological/contextual limitations: Only a single summary sentence is provided, with no experimental details (species, model system, sample size, methods, statistical results). Thus even indirect inference about gene involvement is unjustified from the available content.

Conclusion: Relevance is effectively zero because the content neither mentions FABP1 nor provides genetic or mechanistic data that could reasonably be interpreted as evidence that FABP1 is associated with a Mendelian disease. To evaluate the claim one would need papers that (a) identify candidate pathogenic variants in FABP1 segregating with disease or (b) present functional experiments linking pathogenic FABP1 variants to a Mendelian phenotype.


[Read Paper](https://www.semanticscholar.org/paper/23454404647d5be867f20a500b58e2d1e37b9ef3)


### Overexpression of PPAR (cid:68) regulated genes in liver in the absence of peroxisome proliferation in mice deficient in both L- and D- forms of enoyl-CoA hydratase/dehydrogenase enzymes of peroxisomal (cid:69) -oxidation system*

**Why Not Relevant**: Summary judgment: This paper provides no direct or mechanistic evidence that FABP1 is associated with any Mendelian disease. The text does not mention FABP1, L‑FABP, "fatty acid binding protein", or any human Mendelian disorder. Instead, the paper describes mouse genetic disruption of peroxisomal beta-oxidation enzymes (L-PBE, D-PBE, AOX), PPAR activation, peroxisome proliferation, hepatic steatosis and early postnatal lethality in those knockouts. Example verbatim sentences from the paper illustrating its focus (included here only to show lack of connection to FABP1):

"We now show that mice with complete inactivation of peroxisomal (beta)-oxidation at the level of the second enzyme, enoyl-CoA hydratase/L-3-hydroxyacyl-CoA dehydrogenase (L-PBE) of the inducible pathway and D-3-hydroxyacyl-CoA dehydratase/D-3-hydroxyacyl-CoA dehydrogenase (D-PBE) of the noninducible pathway (L-PBE -/- D-PBE -/- ), exhibit severe growth retardation and postnatal mortality with none surviving beyond weaning."  

"L-PBE -/- D-PBE -/- mice also showed overexpression of PPAR (alpha) regulated genes in liver, despite the absence of morphological evidence of peroxisome proliferation."  

Why this is insufficient to support the claim: (1) No mention of the gene FABP1 or any synonyms (for example, FABP1, L-FABP, liver fatty acid binding protein) appears in the provided text, so there is no direct evidence of mutation–disease association. (2) The experimental system is mouse knockouts of peroxisomal enzymes other than FABP1; phenotypes described (lethality, steatosis, mitochondrial abnormalities, PPAR target gene induction) relate to disruption of L-PBE/D-PBE/AOX, not to FABP1. (3) There is no human genetic or clinical data presented linking any gene in the paper to a Mendelian disease. (4) Mechanistically, while FABP1 participates in hepatic lipid handling and might plausibly intersect with PPAR signaling, the paper provides no mechanistic data connecting FABP1 perturbation to the phenotypes observed, so any inference linking FABP1 to Mendelian disease would be speculative and unsupported by this text.

Conclusion: Relevance to the claim is essentially nil. This paper neither reports FABP1 variants nor phenotypes attributable to FABP1 loss or mutation, nor does it present human genetic evidence of a Mendelian disorder involving FABP1. Therefore it cannot be used to support the claim that FABP1 is likely associated with at least one Mendelian disease.


[Read Paper](https://www.semanticscholar.org/paper/d8dd21051a83f4ad2b1ade04623b894d596bcd9b)


### Molecular Mechanisms Associated with the Induction of Ubiquinone by Peroxisome Proliferators

**Why Not Relevant**: The provided paper excerpt does not mention the gene FABP1, mutations, inheritance, clinical phenotypes, or any human genetic disease. The content focuses on effects of peroxisome proliferator chemicals, PPARα/RXRα-mediated regulation of hepatic genes in rodent models, and changes in ubiquinone biosynthesis following chemical exposure. Although the paper provides mechanistic background about PPARα as a hepatic transcriptional regulator (which could, in principle, be relevant if FABP1 were discussed as a PPARα-regulated gene), there is no direct or indirect statement linking FABP1 to Mendelian disease. Furthermore, most results reported are species-limited to mice and rats, and the authors explicitly note these effects are not generally observed in humans, which further undermines any inference from this paper to a human Mendelian association for FABP1. For these reasons the paper provides no substantive evidence to support or refute the claim that FABP1 is likely associated with at least one Mendelian disease.


[Read Paper](https://www.semanticscholar.org/paper/fee1d6501f033203ec8697af15fac506fb280fe7)


### SI-1 Mechanism of seasonal time measurement in vertebrates: Japanese quail and mouse SI-2 Analysis of Gene Function using C. elegans KO strains and a mammalian cell line

**Why Not Relevant**: I found no direct or mechanistic evidence in the provided paper content that links the gene FABP1 to any Mendelian disease. The text discusses photoperiodism mechanisms (DIO2, TSH, Opsin 5), Duchenne muscular dystrophy (dystrophin), prostaglandin D2 and H-PGDS, non-alcoholic steatohepatitis models, Parkinson’s disease genes (PARK2, PINK1, ATP13A2, GBA), chromosome 15q11-13 duplication in autism, GPR40, and iPSC/NSC work, but there is no mention of FABP1, of variants in FABP1, nor of any experiments (genetic, clinical, or functional) involving FABP1. There are a few passing references to fatty acids or lipid-related interventions (for example, “analyze serum glucose,alanine aminotransferase and fatty acid” and “The quantity of fatty acids in the liver were significantly decreased by ezetimibe”), but these do not mention FABP1 or any fatty-acid-binding proteins and provide no mechanistic link between FABP1 and disease. Because the paper content contains no mention of the FABP1 gene, no family segregation or case reports, no association or mutation data, and no functional studies involving FABP1, it provides neither direct evidence (genetic association or clinical linkage) nor mechanistic evidence (pathways, protein interactions, model organism perturbations) that would support the claim that FABP1 is likely associated with a Mendelian disease. Limitations and caveats: this assessment is strictly limited to the text you provided. If additional sections of the full paper or supplementary materials (not included here) mention FABP1, they were not available for review. To support the claim, one would expect to see explicit statements such as identification of pathogenic FABP1 variants segregating in families, case reports linking FABP1 mutations to a Mendelian phenotype, or experimental perturbations of FABP1 producing disease-relevant phenotypes in model organisms—none of which appear in the supplied content.


[Read Paper](https://www.semanticscholar.org/paper/8fe1b176e9b61d46a702cbf027cb36d2a87f3069)


## Search Queries Used

- FABP1 L FABP liver fatty acid binding protein pathogenic variant mutation monogenic Mendelian disease hereditary congenital inborn error case report human

- FABP1 knockout mouse phenotype Fabp1 null mouse liver steatosis fatty liver lipid metabolism fatty acid transport PPAR signaling peroxisome proliferator activated receptor animal model functional study

- FABP1 rare variant exome sequencing whole exome sequencing rare disease cohort undiagnosed disease ClinVar OMIM HGMD population genetics loss of function truncating missense segregation study

- FABP1 review Mendelian disease monogenic review clinical genetics systematic review inherited lipid disorder inborn errors of metabolism familial case series phenotype spectrum L FABP


## Bibliometric Configuration

- Use Bibliometrics: True

- Author Impact Weight: 0.4

- Citation Impact Weight: 0.4

- Venue Impact Weight: 0.2
```
