## Supplementary material for "MENDELSEEK: An algorithm that predicts Mendelian Genes and elucidates what makes them special": FABP2.txt

```
# Claim: The gene FABP2 is likely associated with at least one Mendelian disease.

**Status**: processed

**Overall Rating**: -1

**Explanation**:

No relevant papers were found that support or refute this claim.


## Relevant Papers


## Other Reviewed Papers


### Hunting for the perfect test: Neuromuscular diagnosis in the age of genomic bounty

**Why Not Relevant**: The provided paper content is a general discussion of diagnostic approaches and variant interpretation in suspected neuromuscular diseases (exome sequencing yield, the problem of VUS, and tools/methods such as gnomAD, UniProt, prediction algorithms, ClinVar/ClinGen). It contains no mention of the gene FABP2, no data (genetic, clinical, functional, or segregation) about FABP2 variants, and no statements linking FABP2 to any Mendelian disease. Therefore the paper provides no direct evidence for or against the claim that FABP2 is associated with at least one Mendelian disease. The included excerpts are only methodological context that describe how one would evaluate a gene or variant (including FABP2) but do not contain gene-specific results, mechanistic experiments on FABP2, case reports, statistical associations, or curated assertions about FABP2 pathogenicity. Because of the complete absence of FABP2-specific information, relevance to the claim is effectively zero.


[Read Paper](https://www.semanticscholar.org/paper/696de074597097ad57526aaee2da53badafddaad)


## Search Queries Used

- FABP2 pathogenic variant Mendelian disease OMIM ClinVar intestinal fatty acid binding protein 2 mutation missense nonsense frameshift splice site familial hereditary monogenic case report

- FABP2 Ala54Thr A54T rs1799883 polymorphism association metabolic syndrome diabetes population study common variant not monogenic FABP2 association study case control

- intestinal fatty acid binding protein 2 knockout mouse loss of function FABP2 deficiency enterocyte lipid absorption intestinal malabsorption functional study in vivo in vitro phenotype

- FABP2 exome sequencing rare variant gene panel Mendelian disease diagnostic yield rare disease case series gene constraint pLI gnomAD haploinsufficiency clinical genomics


## Bibliometric Configuration

- Use Bibliometrics: True

- Author Impact Weight: 0.4

- Citation Impact Weight: 0.4

- Venue Impact Weight: 0.2
```
