## Supplementary material for "MENDELSEEK: An algorithm that predicts Mendelian Genes and elucidates what makes them special": FAM84B.txt

```
# Claim: The gene FAM84B is likely associated with at least one Mendelian disease.

**Status**: processed

**Overall Rating**: -1

**Explanation**:

No relevant papers were found that support or refute this claim.


## Relevant Papers


## Other Reviewed Papers


### Whole Exome Sequencing Identifies a Causal RBM20 Mutation in a Large Pedigree With Familial Dilated Cardiomyopathy

**Why Not Relevant**: The provided paper content does not mention the gene FAM84B anywhere. The study reports identification of a causal variant in RBM20 for familial dilated cardiomyopathy using whole exome sequencing and describes variant filtering and validation approaches. Because there is no data, annotation, mechanistic discussion, variant listing, or negative result reported for FAM84B in the supplied text, the paper provides no direct evidence that FAM84B is associated with any Mendelian disease. The methodological content (that exome sequencing can discover Mendelian disease genes) is only a general statement about the approach and does not constitute evidence that FAM84B is disease-associated. Therefore the paper is not relevant to the claim that FAM84B is likely associated with at least one Mendelian disease.


[Read Paper](https://www.semanticscholar.org/paper/64591300dba1c06e3f7216d58688ad7c6a3694be)


### Whole-Exome Sequencing in Family Trios Reveals De Novo Mutations Associated with Type 1 Diabetes Mellitus

**Why Not Relevant**: The provided paper focuses on identifying de novo variants in 13 trio families affected by Type 1 diabetes mellitus (T1DM) and reports specific genes found in that context (MST1, TDG, TYRO3, IFIHI, GLIS3, VEGFA, TYK2, plus other genes linked to endocrine/metabolic/autoimmune conditions). The text contains no mention of the gene FAM84B, no variants reported in FAM84B, and no mechanistic discussion involving FAM84B. Therefore the paper provides no direct or mechanistic evidence supporting the claim that FAM84B is likely associated with at least one Mendelian disease. In addition, the study's scope and limitations (small sample size, disease-specific cohort, de novo-variant focus, and filtering choices) mean absence of evidence in this paper cannot be interpreted as evidence of absence for FAM84B. Because the paper neither reports nor discusses FAM84B, its relevance to the claim is effectively zero.


[Read Paper](https://www.semanticscholar.org/paper/6c4be6395f16a3547a3fa183b724c14748ce888c)


### Annotation of uORFs in the OMIM genes allows to reveal pathogenic variants in 5′UTRs

**Why Not Relevant**: The paper's abstract provides general and mechanistic evidence that variants in 5′UTRs and disruptions of uORFs can cause hereditary (Mendelian) disease and describes annotation, experimental validation, database mining, and predictive tool development. However, the abstract does not mention the gene FAM84B, nor does it present any direct evidence (genetic, clinical, or experimental) linking FAM84B to a Mendelian disorder. Therefore, while the paper supports the plausibility of a gene (including potentially FAM84B) being involved in Mendelian disease via uORF-related mechanisms, it provides no direct, gene-specific evidence for FAM84B. To evaluate the claim about FAM84B specifically, one would need either (a) direct mention/analysis of FAM84B in the paper, (b) reported pathogenic variants in FAM84B from HGMD/ClinVar shown to disrupt uORFs with validation, or (c) independent genetic/clinical studies linking FAM84B to a Mendelian phenotype. None of these are present in the provided content.


[Read Paper](https://www.semanticscholar.org/paper/5d45c0cdf801505df45fc93a466a2a4101a12871)


### Abstract 12295: Utilization of Whole-Exome Sequencing to Identify Causative Mutations in Familial Congenital Heart Disease

**Why Not Relevant**: The provided paper text contains no mention of the gene FAM84B. The study focuses on identifying pathogenic variants in familial congenital heart disease (CHD) using a candidate list of 69 CHD genes and reports pathogenic mutations in MYH11, GATA4, and TLL1. Because FAM84B is neither mentioned in the methods, results, nor discussion excerpts supplied, there is no direct evidence supporting or refuting the claim that FAM84B is associated with a Mendelian disease. Additional reasons the paper is not informative for the claim: (1) the study is phenotype-limited to CHD and to 9 families, so it would not detect FAM84B associations with other Mendelian phenotypes; (2) the analysis used a predefined CHD gene list, so genes not on that list would be deprioritized and absence from results does not indicate lack of disease association; (3) negative or non-reported findings for any specific gene are not presented, so no inference about FAM84B can be drawn. Therefore relevance to the claim is effectively zero based on the provided content.


[Read Paper](https://www.semanticscholar.org/paper/493c804828ca2e05804dd3041a93194ef222b680)


### MSeqDR Quick‐Mitome (QM): Combining Phenotype‐Guided Variant Interpretation and Machine Learning Classifiers to Aid Primary Mitochondrial Disease Genetic Diagnosis

**Why Not Relevant**: The provided paper content describes a software platform (MSeqDR Quick‑Mitome) and an associated machine‑learning classifier for variant interpretation in primary mitochondrial diseases. The text contains no mention of the gene FAM84B, no gene‑level association results, and no case reports or statistical analyses linking any specific gene (including FAM84B) to a Mendelian disease. While the platform uses and integrates annotation sources (OMIM, ClinVar, gnomAD, etc.) that in principle could contain information about FAM84B, the excerpt does not present any outputs, examples, or data indicating that FAM84B is associated with a Mendelian disorder. Therefore the paper content supplies no direct evidence for or against the claim, and only provides context that such a tool could be used to evaluate genes (including FAM84B) if analyzed. Given the absence of any mention or results concerning FAM84B, the relevance to the specific claim is effectively zero.


[Read Paper](https://www.semanticscholar.org/paper/d12bb508040b75453f2a34e64f096b0cc1f15b01)


### A retrospective analysis of phosphatase catalytic subunit gene variants in patients with rare disorders identifies novel candidate neurodevelopmental disease genes

**Why Not Relevant**: The paper focuses specifically on phosphatase catalytic subunits (189 genes) and reports findings and candidate disease genes from that targeted survey. FAM84B is not mentioned anywhere in the provided content, and it is not listed among the candidate genes identified. Because the study's scope was limited to phosphatases, the absence of FAM84B in their results does not constitute meaningful evidence for or against FAM84B being associated with a Mendelian disease. In short, this paper neither provides direct evidence supporting the claim nor mechanistic data specifically implicating FAM84B; its findings are not applicable to FAM84B except as weak negative evidence due to omission from a non-exhaustive, phosphatase-focused gene set.


[Read Paper](https://www.semanticscholar.org/paper/d0dfa58ee328453fa43927d0500f97d3a8f2dd39)


### Comment on: Disease gene identification strategies for exome sequencing by Gilissen et al. 2012

**Why Not Relevant**: The provided paper content consists of a single sentence about combining approaches and adapting methods for diagnostic purposes: "The complexity of the challenge often calls for combining different approaches and adapting current methods in a bid to harness the data’s power and identify a diagnosis for patients and their families, and the systematic use of ad hoc approaches is likely to apply only to a lesser extent in diagnostic laboratories." This sentence does not mention the gene FAM84B, any specific gene, any phenotype, or any Mendelian disease. It provides no experimental data, no genetic association analysis, no clinical case(s), and no mechanistic discussion that could connect FAM84B to a Mendelian condition. Therefore there is neither direct evidence (e.g., segregation, variant pathogenicity, association statistics, case reports) nor mechanistic evidence (e.g., gene function, molecular pathway perturbation, animal models) in the provided content to support or refute the claim. In short, the content is unrelated to the claim and insufficient to assess whether FAM84B is associated with any Mendelian disease.


[Read Paper](https://www.semanticscholar.org/paper/18c97807528fb94ab3726d65c9a20f45a339b3de)


### Genetic Analysis in a Familial Case With High Bone Mineral Density Suggests Additive Effects at Two Loci

**Why Not Relevant**: The provided paper excerpt does not mention the gene FAM84B anywhere. The study investigates a family with high bone mineral density and identifies candidate variants in VAV3 and ADGRE5, supported by mechanistic mouse-model evidence and functional context for those genes. Because FAM84B is neither reported among the identified variants nor discussed mechanistically, the paper provides no direct evidence that FAM84B is associated with any Mendelian disease, nor mechanistic rationale linking FAM84B to the phenotype. Absence of mention in this paper is not proof that FAM84B is not associated with a Mendelian disease, but it means this paper does not offer supporting or refuting data relevant to the claim.


[Read Paper](https://www.semanticscholar.org/paper/de079d062b38ceaec92ab3987723acef25f28dff)


### [Clinical and genetic analysis of three children with Menkes disease due to variants of ATP7A gene].

**Why Not Relevant**: This paper reports clinical and genetic findings in three children with Menkes disease and identifies pathogenic variants in the ATP7A gene. There is no mention of the gene FAM84B anywhere in the provided content, no reported variants in FAM84B, and no mechanistic discussion linking FAM84B to Menkes disease or any other Mendelian phenotype. Although the study used whole exome sequencing and CNV-seq (methods that could detect coding and some copy-number variants in many genes), the authors only report ATP7A findings; absence of a reported FAM84B variant in this small, disease-focused cohort does not provide support for the claim that FAM84B is associated with a Mendelian disease. Therefore the paper provides no direct or mechanistic evidence for the claim and is not relevant to establishing an association between FAM84B and Mendelian disease.


[Read Paper](https://www.semanticscholar.org/paper/2c7af41359206fc3b0a3fce382c29206021a28c3)


### [Identification of a NONO gene variant in a child with congenital heart disease and global developmental delay].

**Why Not Relevant**: The provided paper does not mention the gene FAM84B anywhere and instead reports a de novo nonsense variant in the NONO gene (c.457C>T, p.Arg153*) as the likely cause of congenital heart disease and global developmental delay in a single child. Because FAM84B is not discussed, there is no direct evidence (no variant data, no case reports, no segregation, no database annotations) linking FAM84B to a Mendelian disease in this paper. There is also no mechanistic discussion in the paper that connects NONO to FAM84B (e.g., protein interaction, regulatory relationship, shared pathway, or genomic co-localization) that could provide indirect support for FAM84B’s involvement in Mendelian disease. The paper’s methods and results (WES of the proband and parents, Sanger confirmation, absence of the variant in population databases, ACMG classification of the NONO variant as pathogenic) all pertain to NONO and therefore cannot be used to support or refute the claim about FAM84B. Additional limitations relevant to interpretability: the study reports a single case (limited generalizability), and even strong evidence for NONO does not transfer to other genes without explicit data or mechanistic links. For these reasons the paper provides no relevant direct or mechanistic evidence bearing on the claim that FAM84B is likely associated with at least one Mendelian disease.


[Read Paper](https://www.semanticscholar.org/paper/b189c0b75ac2534a7d71e5049c7f6a3b38fd7b1f)


## Search Queries Used

- FAM84B mutation Mendelian disease case report familial linkage exome sequencing

- FAM84B ClinVar OMIM HGMD gene disease association clinical variant pathogenic

- FAM84B family with sequence similarity 84 member B function loss of function knockout mouse zebrafish developmental phenotype intellectual disability congenital

- exome sequencing novel candidate gene FAM84B rare disease Mendelian gene discovery de novo variant family based sequencing


## Bibliometric Configuration

- Use Bibliometrics: True

- Author Impact Weight: 0.4

- Citation Impact Weight: 0.4

- Venue Impact Weight: 0.2
```
