## Supplementary material for "MENDELSEEK: An algorithm that predicts Mendelian Genes and elucidates what makes them special": FAM107A.txt

```
# Claim: The gene FAM107A is likely associated with at least one Mendelian disease.

**Status**: processed

**Overall Rating**: -1

**Explanation**:

No relevant papers were found that support or refute this claim.


## Relevant Papers


## Other Reviewed Papers


### Truncating de novo mutations in the Krüppel-type zinc-finger gene ZNF148 in patients with corpus callosum defects, developmental delay, short stature, and dysmorphisms

**Why Not Relevant**: The provided paper content contains only the sentence (repeated): "It is proposed that the ZNF148 is a hitherto unrecognized but crucial transcription factor in the development of the corpus callosum and postulate that the ZNF148 is a hitherto unrecognized but crucial transcription factor in the development of the corpus callosum." This text exclusively refers to ZNF148 and the development of the corpus callosum. It makes no mention of the gene FAM107A, Mendelian disease, human genetic variation, pathogenic variants, genotype–phenotype correlations, or any mechanistic link between ZNF148 and FAM107A. Therefore there is no direct evidence (e.g., disease cases, segregation, pathogenic variants) nor mechanistic evidence (e.g., regulatory interaction, pathway involvement) in this content that supports or refutes the claim that FAM107A is likely associated with at least one Mendelian disease. Additional limitations: the content is a single (duplicated) sentence and lacks experimental data, methods, results, or citations that could be inspected for indirect connections. To evaluate the claim about FAM107A, one would need papers reporting pathogenic variants in FAM107A with associated phenotypes, functional studies showing deleterious effects of variants, segregation or case-control data, or mechanistic evidence (e.g., FAM107A loss leading to disease-relevant cellular/organismal phenotypes). None of these are present in the supplied text.


[Read Paper](https://www.semanticscholar.org/paper/398ba17b1f41dc383e9f29f2e136e2e20005366c)


### Expanding the phenotype of a recurrent de novo variant in PACS1 causing intellectual disability

**Why Not Relevant**: The provided paper content concerns a recurrent de novo missense mutation in PACS1 (c.[607C>T], p.[Arg203Trp]) causing an autosomal-dominant intellectual disability syndrome (MRD17). It discusses PACS1 function, expression in brain, possible effects on CK2-binding and neural crest cells, and related microdeletion data. The text makes no mention of the gene FAM107A, any variants in FAM107A, nor any phenotypes or mechanistic data involving FAM107A. Therefore this paper provides neither direct genetic evidence nor mechanistic evidence linking FAM107A to any Mendelian disease. Absence of evidence in this paper does not imply evidence of absence overall; it only means that this specific paper is not informative for the claim. To evaluate the claim further, one would need to search other publications and databases (OMIM, ClinVar, HGMD, PubMed) for FAM107A associations or functional studies.


[Read Paper](https://www.semanticscholar.org/paper/e460d89d850693b4fb1e3df12702be0dfb8d7f5b)


### De novo variation in ARID1B gene causes Coffin-Siris syndrome 1 in a Chinese family with excessive early-onset high myopia

**Why Not Relevant**: The provided paper content does not mention the gene FAM107A anywhere and therefore provides no direct or mechanistic evidence relevant to the claim that FAM107A is likely associated with at least one Mendelian disease. The single supplied sentence from the paper is: "The study extends the genotypic and phenotypic spectrums for ARID1B -CSS and supplies evidence of significant association of eoHM with variant in ARID1B gene, the first to report a de novo heterozygous frameshift insertion variant in the ARID1B gene causing CSS with excessive eoHM." This sentence (verbatim) concerns ARID1B and Coffin–Siris syndrome (CSS) and an associated phenotype (early-onset high myopia, eoHM). It does not mention FAM107A, any variants in FAM107A, segregation data, functional assays, or mechanistic pathways linking FAM107A to disease. Therefore the paper neither supports nor refutes the claim about FAM107A. Limitations and further notes: - Absence of mention: Because FAM107A is not discussed, there is no data (case reports, cohort analyses, de novo/segregation evidence, loss-of-function or missense pathogenicity, functional studies, or animal models) presented in this content to evaluate association with Mendelian disease. - What would be needed to support the claim: evidence such as multiple unrelated patients with rare predicted‑deleterious FAM107A variants that segregate with disease, de novo occurrences in dominant disorders, statistically significant enrichment in cases vs controls, experimental functional data demonstrating impact on protein function, or recurrence of the same pathogenic variant in patients with a consistent phenotype. - Generalizability: The provided text focuses exclusively on ARID1B; even strong evidence for ARID1B cannot be extrapolated to FAM107A without independent data. Given these facts, relevance to the FAM107A-Mendelian-disease claim is effectively zero.


[Read Paper](https://www.semanticscholar.org/paper/a0fe18dd082eeec9079cc284babcd59eb224375f)


### A single center experience with publicly funded clinical exome sequencing for neurodevelopmental disorders or multiple congenital anomalies

**Why Not Relevant**: The provided paper content consists of a single sentence: "The findings support the utility of clinical ES in a real-world setting, as part of a publicly funded genetic workup for individuals with GDD/ID and/or MCA." This sentence does not mention FAM107A, report any variant(s), present patient-level data, describe segregation or de novo occurrences, nor provide any functional or mechanistic data related to FAM107A. Therefore there is no direct evidence in the supplied text that FAM107A is associated with any Mendelian disease. While the sentence indicates that clinical exome sequencing (ES) was used in a cohort with GDD/ID and/or MCA (which in general could detect pathogenic variants in many genes), the excerpt provides no gene-level results or mechanistic discussion to support or refute the specific claim about FAM107A. Critical information needed to evaluate the claim (e.g., identification of pathogenic FAM107A variants in one or more affected individuals, segregation in families, recurrence in unrelated patients, functional assays demonstrating pathogenicity, animal models, or statistical enrichment) is absent. To assess the claim properly, the full paper (or supplementary data) would need to be examined for any mention of FAM107A, including variant calls, case descriptions, population-frequency filtering, inheritance patterns, and functional follow-up. Given the absence of any relevant content in the provided excerpt, the relevance score is 0.0.


[Read Paper](https://www.semanticscholar.org/paper/8ec4c0c03c573ad4019a6ee63b9197179a32b173)


### From case studies to community knowledge base: MSeqDR provides a platform for the curation and genomic analysis of mitochondrial diseases

**Why Not Relevant**: The provided paper content does not mention the gene FAM107A anywhere, nor does it present experimental, clinical, or database evidence that links FAM107A to any Mendelian disease. The paper is a description of mitochondrial disease heterogeneity, an example discovery (PMPCA), and a resource (MSeqDR) for curating mitochondrial disease genes and variants. While MSeqDR-LSDB is described as containing curated data on over 1360 nuclear and mitochondrial genes and synchronizing with ClinVar, the text does not report whether FAM107A is included in that list or has any pathogenic annotations. Therefore there is no direct evidence (patient genotype–phenotype data, variant pathogenicity assertions, segregation, functional assays) nor mechanistic evidence (biological function or pathway connecting FAM107A to disease) in this paper to support the claim that FAM107A is likely associated with at least one Mendelian disease. Limitation of this conclusion: absence of mention in this paper is not evidence that FAM107A is not disease-associated — it only shows that this particular paper provides no supporting data. To evaluate the claim further, one would need to query gene-specific resources (OMIM, ClinVar, HGMD, MSeqDR itself) or primary literature reporting variants, segregation, and functional validation for FAM107A.


[Read Paper](https://www.semanticscholar.org/paper/6f85c595adaca6963c30fea73bc37266fa78be56)


### An adult male with SHANK2 variant with epilepsy and obsessive‐compulsive disorder: Expanding the shankopathy phenotypic spectrum

**Why Not Relevant**: The provided paper content discusses SHANK2-related disorder (shankopathies), describing a de novo heterozygous frameshift variant in SHANK2 and associated clinical features (ASD, seizures, developmental delay, ADHD, OCD). There is no mention of the gene FAM107A anywhere in the text, nor are there any data, analyses, or mechanistic discussions linking FAM107A to SHANK2, to the described phenotype, or to Mendelian disease more generally. Thus the paper provides no direct genetic evidence (variants, segregation, case reports) for FAM107A being associated with a Mendelian disease, nor any mechanistic evidence (functional studies, pathways, expression, animal models) that would support plausibility of such an association. The observations about SHANK2 (for example, that the identified variant is de novo and that loss-of-function is a known mechanism for SHANK2) cannot be extrapolated to support FAM107A without independent data; doing so would be speculative. Because the target gene FAM107A is not present in the manuscript, the relevance to the claim that "FAM107A is likely associated with at least one Mendelian disease" is essentially nil.


[Read Paper](https://www.semanticscholar.org/paper/a07cc3110dc2f48548f0a08d78036fcfc8278ab4)


### Autosomal Dominant Intellectual Development Disorder-6 (MRD6) Without Seizures Linked to a De Novo Mutation in the grin2b Gene Revealed by Exome Sequencing: A Case Report of a Moroccan Child

**Why Not Relevant**: This paper does not provide evidence for or against an association between FAM107A and any Mendelian disease. The entire provided content concerns a mutation in the GRIN2B (grin2b) gene causing Autosomal dominant intellectual development disorder-6 (MRD6) and contains no mention of the gene FAM107A, variants in FAM107A, phenotypes linked to FAM107A, or mechanistic pathways involving FAM107A. Example verbatim sentences from the paper that demonstrate the topic focus include: "Exome sequencing identified a nonsense (STOP) mutation c.3912C>G (p.Tyr1304Ter) in the grin2b gene in the heterozygous state known to be present in MRD6 (Online Mendelian Inheritance in Man (OMIM) 613970)." and "This study highlights the crucial role of the grin2b gene in normal brain development and communication within the nervous system." Because FAM107A is not mentioned and no data, analyses, or mechanistic discussion relevant to FAM107A are present, the paper provides no direct evidence (no variant observations, segregation data, case reports, statistical association) and no mechanistic evidence (no expression, functional, pathway, or interaction data) that bear on the claim. Note: absence of mention in this single paper is not evidence that FAM107A is not disease-associated generally, but this paper cannot be used to support the claim that "FAM107A is likely associated with at least one Mendelian disease."


[Read Paper](https://www.semanticscholar.org/paper/67d756e0cc302e5d46fdda9df34403f1f2de9a5a)


### Case report: Preimplantation genetic testing for infantile GM1 gangliosidosis

**Why Not Relevant**: The paper exclusively discusses GM1 gangliosidosis caused by mutations in the GLB1 gene, reports specific GLB1 variants, PGT-M results, and reproductive outcomes related to GLB1. There is no mention of the gene FAM107A anywhere in the provided content, nor any data, analysis, or mechanistic discussion that implicates FAM107A in disease. Therefore this paper provides no direct genetic evidence (e.g., pathogenic variants, segregation, case reports) nor mechanistic evidence (e.g., functional studies, pathway links) relating FAM107A to any Mendelian disorder. Absence of mention in this GLB1-focused study is not evidence that FAM107A is not associated with a Mendelian disease; it simply means this paper is irrelevant to the claim. To evaluate the claim about FAM107A, literature or databases that explicitly report mutations in FAM107A co-segregating with disease, ClinVar/OMIM entries for FAM107A, or functional studies linking FAM107A disruption to a Mendelian phenotype should be consulted.


[Read Paper](https://www.semanticscholar.org/paper/ce981bc89c565bb4d97baff441baaf8695595448)


### #1049 Genetic characteristics of autosomal dominant polycystic kidney disease in a Greek population

**Why Not Relevant**: The paper does not mention FAM107A anywhere in the provided content. It is a study of ADPKD patients focusing primarily on PKD1 and PKD2, with a few non-PKD findings (SEC61B, SLC3A1). While the study used a targeted panel of >600 genes and performed WES/WGS in three patients, the text does not state whether FAM107A was included on the panel, whether it was assessed and filtered, or whether any FAM107A variants were observed. Therefore there is no direct evidence here that FAM107A is associated with any Mendelian disease. Any inference based on absence of a report in this cohort would be weak and unreliable because: (1) the phenotype studied (ADPKD) may not be related to diseases caused by FAM107A, (2) FAM107A may not have been covered or reported, (3) only a small number of subjects underwent WES/WGS, and (4) absence of observation in this cohort is not evidence of absence of pathogenicity in other contexts. For these reasons the paper provides no direct or strong mechanistic evidence relevant to the claim.


[Read Paper](https://www.semanticscholar.org/paper/809bc9272642701e2600d56210354f9dc489b442)


### #4317 CLINICAL DIVERSITY OF STEROID-RESISTANT NEPHROTIC SYNDROME CAUSED BY TRPC6 MUTATIONS

**Why Not Relevant**: The paper focuses on steroid-resistant nephrotic syndrome (SRNS) and reports pathogenic variants in genes known or suspected to cause SRNS (e.g., TRPC6, NUP107, PLCE1, COL4A3, COL4A5). FAM107A is not mentioned anywhere in the provided text. Therefore the paper provides no direct evidence supporting an association between FAM107A and any Mendelian disease. The absence of FAM107A in the gene lists and results only indicates that FAM107A was not implicated in this small, disease-specific cohort of 39 Japanese SRNS patients; it does not constitute broad evidence against FAM107A involvement in other Mendelian disorders. Additional reasons this paper is not relevant to the claim: (1) the study’s disease focus (SRNS) may not include diseases linked to FAM107A, (2) the sample size is modest, and (3) sequencing/analysis methods (exome/targeted capture and variant filtering using ACMG/ClinVar/Varsome criteria) could miss certain variant types or novel genes not meeting their pathogenicity filters. Because there is no mention or analysis of FAM107A, the relevance to the claim that "FAM107A is likely associated with at least one Mendelian disease" is minimal.


[Read Paper](https://www.semanticscholar.org/paper/c2747aaff3d6f0c6e29493cdff73cf48fd818d22)


## Search Queries Used

- FAM107A variant Mendelian disease case report family segregation monogenic disorder autosomal dominant autosomal recessive pathogenic mutation OMIM ClinVar

- FAM107A loss of function function knockout mouse model knockdown haploinsufficiency developmental phenotype neurodevelopmental disorder mechanism cellular function cytoskeleton migration

- FAM107A ClinVar pathogenic OMIM gnomAD loss of function intolerance pLI constraint variant frequency population database rare variant

- FAM107A FAM107 family exome sequencing rare variant association intellectual disability developmental delay epilepsy congenital anomalies de novo trio sequencing


## Bibliometric Configuration

- Use Bibliometrics: True

- Author Impact Weight: 0.4

- Citation Impact Weight: 0.4

- Venue Impact Weight: 0.2
```
