## Supplementary material for "MENDELSEEK: An algorithm that predicts Mendelian Genes and elucidates what makes them special": FAM167A.txt

```
# Claim: The gene FAM167A is likely associated with at least one Mendelian disease.

**Status**: processed

**Overall Rating**: -1

**Explanation**:

No relevant papers were found that support or refute this claim.


## Relevant Papers


## Other Reviewed Papers


### Mitochondrial DNA mutation load: chance or destiny?

**Why Not Relevant**: The paper's content exclusively concerns mitochondrial DNA (mtDNA) mutations, heteroplasmy, the mitochondrial genetic bottleneck, and specific mtDNA genes (examples given: MTND6, MTTK). It does not mention the gene FAM167A, present any genetic, clinical, or experimental data implicating FAM167A in disease, nor provide linkage, association, mutation, functional, or mechanistic evidence connecting FAM167A to any Mendelian condition. Although one sentence generically references 'nuclear factors' influencing mtDNA segregation, no nuclear genes are named or analyzed, so there is no specific mechanistic or direct evidence that would support or refute an association between FAM167A and a Mendelian disease. Therefore the paper is not relevant to the claim that FAM167A is likely associated with at least one Mendelian disease.


[Read Paper](https://www.semanticscholar.org/paper/3649107c0ce6a41f9e466b2dc9e7c921ccd68f48)


## Search Queries Used

- FAM167A family with sequence similarity 167 member A pathogenic variant Mendelian disease case report family segregation

- FAM167A family with sequence similarity 167 member A whole exome sequencing trio rare variant undiagnosed disease candidate gene monogenic

- FAM167A family with sequence similarity 167 member A knockout mouse phenotype loss of function functional study cellular pathway protein interaction

- FAM167A family with sequence similarity 167 member A gnomAD constraint pLI loss of function intolerance ClinVar pathogenic variant GWAS autoimmune Sjogren systemic lupus systemic sclerosis BLK locus


## Bibliometric Configuration

- Use Bibliometrics: True

- Author Impact Weight: 0.4

- Citation Impact Weight: 0.4

- Venue Impact Weight: 0.2
```
