## Supplementary material for "MENDELSEEK: An algorithm that predicts Mendelian Genes and elucidates what makes them special": FASN.txt

```
# Claim: The gene FASN is likely associated with at least one Mendelian disease.

**Status**: processed

**Overall Rating**: -1

**Explanation**:

No relevant papers were found that support or refute this claim.


## Relevant Papers


## Other Reviewed Papers


### Germline epimutations of APC are not associated with inherited colorectal polyposis

**Why Not Relevant**: The provided paper excerpt discusses germline epimutations and methylation-related transcriptional silencing in the mismatch repair gene MLH1 and considers APC and MYH in the context of colorectal cancer syndromes. There is no mention of the gene FASN, no data (genetic, epigenetic, clinical, or mechanistic) concerning FASN, and no analysis linking FASN to any Mendelian phenotype. Therefore the excerpt provides no direct or mechanistic evidence supporting or refuting the claim that FASN is associated with a Mendelian disease. Relevance is effectively zero because the subject genes, mechanisms, and diseases discussed are different from those implicated by the claim; without any mention of FASN or related pathways, no inference about FASN can be drawn from this text. Additionally, the excerpt is limited to specific cancer-predisposition genes and epimutational mechanisms, so absence of FASN is not surprising but precludes any assessment of FASN's Mendelian disease association from this source.


[Read Paper](https://www.semanticscholar.org/paper/046a4bb0421ecf60d4fb1710d35a84210f88cf8b)


### An update on the central nervous system manifestations of familial tumor predisposition syndromes

**Why Not Relevant**: The provided paper content does not contain any mention of the gene FASN, any specific gene-disease association, or any discussion of Mendelian diseases. The two sentences given are general statements about nervous system involvement in familial tumor predisposition syndromes and do not provide (a) direct evidence that FASN is associated with a Mendelian disease, (b) mechanistic information linking FASN to disease pathogenesis, or (c) experimental, genetic, or clinical data relevant to establishing a Mendelian gene-disease relationship. There are no methods, results, statistics, gene names, variants, inheritance patterns, or disease names presented that could be used to support or refute the claim. Limitations and caveats: it is possible these two sentences are an introductory fragment of a larger paper that might elsewhere discuss FASN, but based solely on the provided content there is no relevant evidence. Therefore the content as given is not relevant to the claim that FASN is likely associated with at least one Mendelian disease.


[Read Paper](https://www.semanticscholar.org/paper/c9894b5f0b43de4fe4279d9d46f51fcb271b8975)


### Inherited cancer predisposition

**Why Not Relevant**: The provided paper content is a general review/introduction about the genetics of cancer and inherited cancer predisposition. It presents general principles (that some cancers arise from germline mutations, that some genes underlie both hereditary syndromes and sporadic tumors, and that genetic heterogeneity is common) but does not mention the gene FASN (fatty acid synthase) anywhere in the supplied text, nor does it provide experimental, clinical, genetic, linkage, or case-report evidence implicating FASN in any Mendelian disease. Consequently, there is no direct evidence in this document to support or refute the claim that FASN is likely associated with at least one Mendelian disease. The only possible, very weak relevance is conceptual/mechanistic: the paper explains that cancer genes can be Mendelian predisposition genes, which would make it plausible in principle that a cancer-related gene could be a Mendelian disease gene. However, without any specific data about FASN (mutation occurrences in families, segregation with disease, functional loss-of-function or dominant-negative mechanisms, linkage, or case reports), the paper cannot substantiate the claim. Given the absence of any mention of FASN or direct/indirect evidence specific to that gene, the relevance is assessed as very low (<0.1).


[Read Paper](https://www.semanticscholar.org/paper/d7162d0943cc9d8bb44ca894f52886b787700abb)


### Whole‐exome sequencing for genetic diagnosis of idiopathic liver injury in children

**Why Not Relevant**: This paper does not mention the gene FASN anywhere in the provided text. The study focuses on a specific phenotype (paediatric recurrent elevated transaminases or acute liver failure) and reports variants in a small set of hepatobiliary OMIM genes found in 20 patients; the genes reported (ACOX2, PYGL, ABCB4, PHKA2, CDAN1, JAG1, PCK2, SLC27A5, VPS33B) do not include FASN. The manuscript therefore provides neither direct evidence (no positive gene–disease association involving FASN) nor mechanistic evidence (no discussion of FASN function or pathogenic mechanism) that FASN is associated with a Mendelian disease. Limitations that explain the lack of information here: small cohort size, phenotype-restricted recruitment, and absence of a full published gene list in the excerpt (so we cannot tell whether FASN was part of the curated panel but simply not mutated). However, these caveats only underscore that absence of evidence in this paper is not evidence that FASN is not a Mendelian disease gene; it simply means this paper cannot be used to support the claim.


[Read Paper](https://www.semanticscholar.org/paper/bc3354e33080c6dc662b37cec78639ac41c8e1b9)


### Novel germline mutation in lung cancer pedigrees establishes BCAR1 as a human cancer susceptibility gene: a case report

**Why Not Relevant**: The paper exclusively reports a novel germline frameshift mutation in BCAR1 and discusses BCAR1's possible role in familial lung cancer. It contains no mention of the gene FASN, no data on FASN variants or FASN-related phenotypes, and provides no mechanistic or genetic evidence linking FASN to any Mendelian disease. Therefore the paper does not provide evidence for or against the claim that FASN is likely associated with at least one Mendelian disease.


[Read Paper](https://www.semanticscholar.org/paper/4621738cb5ac897fb84fd03ac8c9a3389ae69dc6)


### Ulnar-Mammary syndrome with TBX3 gene mutation in a Chinese family: A case report and literature review.

**Why Not Relevant**: The paper exclusively reports a familial case of Ulnar-Mammary syndrome caused by a TBX3 mutation (1294_1301dup in exon 6) and discusses clinical features, familial segregation, and treatment outcomes. Nowhere in the provided content is the gene FASN mentioned or discussed, nor are there any mechanistic data, association analyses, functional experiments, or literature reviews that would link FASN to a Mendelian disease. Therefore this paper provides no direct evidence for the claim that FASN is likely associated with at least one Mendelian disease, nor does it provide mechanistic plausibility for such an association. The study is a small case/family report focused on TBX3; its limitations (single family, narrow gene focus) further mean it cannot be used to infer anything about unrelated genes such as FASN. Absence of mention here is not evidence that FASN is not associated with a Mendelian disease, but this paper does not supply supporting evidence for the claim.


[Read Paper](https://www.semanticscholar.org/paper/4fa89998ec2eaff855e8827d09838c8d58714708)


### Case report: Neonatal-onset inflammatory bowel disease due to novel compound heterozygous mutations in DUOX2

**Why Not Relevant**: The provided paper content exclusively discusses DUOX2 as the gene implicated in a monogenic case of very early onset inflammatory bowel disease. There is no mention of FASN (fatty acid synthase) anywhere in the excerpt, no genetic findings implicating FASN, and no mechanistic discussion linking FASN to the disease phenotype. Therefore the paper provides no direct evidence that FASN is associated with any Mendelian disease. Limitations and caveats: absence of mention of FASN in this paper does not prove FASN is not associated with Mendelian disease elsewhere. Although Whole Exome Sequencing (WES) was performed on the patient and the authors reported DUOX2 variants as causal, the excerpt does not provide WES coverage metrics or explicitly state that other genes (including FASN) were interrogated and ruled out; however, given the paper's focus and explicit genetic/functional evidence for DUOX2, this case report cannot be used as evidence supporting an association between FASN and a Mendelian disease.


[Read Paper](https://www.semanticscholar.org/paper/78a31d77d8707f934b79756b02d086d433a871c3)


### A novel mutation in the ATP7B gene causing hepatolenticular degeneration in a Chinese family: A case report

**Why Not Relevant**: Relevance is near zero because the paper exclusively investigates ATP7B mutations in Wilson disease; the provided content contains no mention of the FASN gene, no data (genetic, clinical, or functional) about FASN, and no mechanistic discussion linking ATP7B (a copper-transporting P-type ATPase) to FASN (fatty-acid synthase). Therefore the paper provides neither direct evidence (e.g., FASN pathogenic variants segregating with a Mendelian phenotype) nor mechanistic evidence (e.g., biochemical or pathway links) supporting the claim that FASN is associated with a Mendelian disease. Additional limitations: this is a single-case ATP7B-focused report (novel ATP7B variant) and does not analyze other candidate genes or broader exome findings in the family with respect to FASN. Any inference about FASN from this paper would be entirely speculative and unsupported by the text provided.


[Read Paper](https://www.semanticscholar.org/paper/9d4b911621bf3cc38aca3619e915780869df23d8)


### Identification of novel germline mutations in hereditary colorectal cancer patients and characterization of somatic alterations in their tumors

**Why Not Relevant**: The provided paper content does not mention the gene FASN anywhere and focuses exclusively on germline and somatic mutations in genes known to predispose to hereditary colorectal cancer (MLH1, MSH2, APC, MYH) and on methods for detecting large genomic rearrangements and characterizing second hits in tumors. Therefore it provides neither direct evidence (e.g., reports of FASN pathogenic variants segregating with a Mendelian phenotype) nor mechanistic evidence (e.g., biological pathways implicating FASN in a Mendelian disease) relevant to the claim that FASN is likely associated with at least one Mendelian disease. Relevant sentences in the text discuss MLH1/MSH2, APC, and MYH and mechanisms such as loss of heterozygosity and gene conversion, but none refer to FASN. Limitations: absence of any mention of FASN in this paper does not disprove an association between FASN and a Mendelian disease in other studies; it only means this paper provides no supporting or refuting evidence. To assess the claim, the appropriate next steps are targeted searches of genetic-disease databases (OMIM, ClinVar), literature searches (PubMed), and review of gene-disease curation resources (e.g., ClinGen) for FASN-specific evidence.


[Read Paper](https://www.semanticscholar.org/paper/65e48c01816fde698be0add0055d41ce52a83399)


## Search Queries Used

- FASN germline mutation Mendelian disease human case report exome sequencing monogenic

- FASN ClinVar OMIM pathogenic variant FASN monogenic disease gene curation

- fatty acid synthase FASN loss of function knockout mouse developmental disorder congenital metabolic phenotype

- FASN somatic cancer amplification germline biallelic inherited monogenic disease autosomal recessive autosomal dominant


## Bibliometric Configuration

- Use Bibliometrics: True

- Author Impact Weight: 0.4

- Citation Impact Weight: 0.4

- Venue Impact Weight: 0.2
```
