## Supplementary material for "MENDELSEEK: An algorithm that predicts Mendelian Genes and elucidates what makes them special": FBF1.txt

```
# Claim: The gene FBF1 is likely associated with at least one Mendelian disease.

**Status**: processed

**Overall Rating**: -1

**Explanation**:

No relevant papers were found that support or refute this claim.


## Relevant Papers


## Other Reviewed Papers


### The Burden of Candidate Pathogenic Variants for Kidney and Genitourinary Disorders Emerging From Exome Sequencing

**Why Not Relevant**: The supplied paper content does not mention the gene FBF1 and provides no direct or indirect data about that specific gene. The text describes methods for identifying and curating a set of genes associated with Mendelian kidney and genitourinary disorders (e.g., use of OMIM and Orphanet, manual review, resulting in a final list of 625 genes), but the excerpt does not include the gene list itself or any gene-specific results. Therefore there is no direct evidence in this excerpt that FBF1 is associated with any Mendelian disease, nor any mechanistic discussion specific to FBF1. It is possible that FBF1 appears in the paper's full gene list or appendices (the authors note a list available on the laboratory web site and referenced appendices), but that information is not present in the provided content, so no inference about FBF1 can be drawn from what was supplied. To evaluate the claim further, consult the paper's full supplemental materials (the curated gene list), and primary variant-disease databases (OMIM, ClinVar, HGMD) and the primary literature for FBF1-specific evidence.


[Read Paper](https://www.semanticscholar.org/paper/a75e297208c04992568e607d19aa9b9aaebd09d5)


## Search Queries Used

- FBF1 FBF 1 FBF1 gene FBF1 protein mutation pathogenic variant case report Mendelian disorder monogenic disease familial segregation study

- FBF1 FBF 1 ClinVar OMIM ClinGen HGMD gene disease association clinical genetics annotation pathogenicity review

- FBF1 FBF 1 cilium primary cilium transition fiber centrosome ciliopathy protein function loss of function knockout mouse zebrafish model phenotype cellular localization

- FBF1 FBF 1 whole exome sequencing rare variant de novo autosomal recessive autosomal dominant genotype phenotype association study intellectual disability neurodevelopmental disorder retinal dystrophy kidney disease panel sequencing


## Bibliometric Configuration

- Use Bibliometrics: True

- Author Impact Weight: 0.4

- Citation Impact Weight: 0.4

- Venue Impact Weight: 0.2
```
