## Supplementary material for "MENDELSEEK: An algorithm that predicts Mendelian Genes and elucidates what makes them special": FBLN2.txt

```
# Claim: The gene PKDREJ is likely associated with at least one Mendelian disease.

**Status**: processed

**Overall Rating**: -1

**Explanation**:

No relevant papers were found that support or refute this claim.


## Relevant Papers


## Other Reviewed Papers


### A case-control collapsing analysis identifies epilepsy genes implicated in trio sequencing studies focused on de novo mutations

**Why Not Relevant**: The provided paper text does not mention the gene PKDREJ and contains no data, analyses, or mechanistic discussion concerning PKDREJ. The manuscript excerpt describes a case-control collapsing analysis for epileptic encephalopathy (EE) genes and reports that KCNT1, SCN2A, and STXBP1 reached genome-wide significance, that many known EE genes were nominally significant, and that the approach can recover genes implicated by de novo mutation studies. None of these sentences or the described results reference PKDREJ, any variants in PKDREJ, phenotype associations for PKDREJ, nor biological mechanisms involving PKDREJ. Therefore the paper provides no direct evidence (no statistical association, variant counts, p-values, or segregation data) nor mechanistic evidence (no functional studies, expression, pathway, or protein function data) to support or refute the claim that PKDREJ is likely associated with at least one Mendelian disease.

Limitations and additional notes: Absence of mention of PKDREJ in this paper does not prove PKDREJ is not disease-associated; it only indicates this paper neither evaluates nor reports on PKDREJ. The methods described (trio exome sequencing and case-control collapsing analyses) are relevant in principle for discovering Mendelian disease genes, so a different study applying these methods to datasets containing pathogenic PKDREJ variants might provide supporting evidence. However, based solely on the provided content, the relevance to the claim is essentially nil.


[Read Paper](https://www.semanticscholar.org/paper/46323f833edeb6a9da75134b857bbea3b8b0084c)


### Rare variant analysis of 4241 pulmonary arterial hypertension cases from an international consortium implicates FBLN2, PDGFD, and rare de novo variants in PAH

**Why Not Relevant**: The provided paper content only reports that a rare-variant analysis identified FBLN2 and PDGFD as candidate genes with roles in vasculogenesis and lung/heart development. There is no mention of PKDREJ, no data (genetic associations, segregation, pathogenic variants, effect sizes, p-values) concerning PKDREJ, and no mechanistic discussion involving PKDREJ. Therefore the content neither supports nor refutes the claim that PKDREJ is likely associated with at least one Mendelian disease. Because there is no information about PKDREJ, no indirect mechanistic pathway is presented that would plausibly connect PKDREJ to the diseases or processes studied. In short, the excerpt is irrelevant to the claim: it addresses different genes and different evidence, and lacks the necessary data to assess PKDREJ's Mendelian-disease association.


[Read Paper](https://www.semanticscholar.org/paper/357b9f4a7f0146282b04e0e026a760062ec2c5d3)


### Rare variant analysis of 4241 pulmonary arterial hypertension cases from an international consortium implicates FBLN2, PDGFD, and rare de novo variants in PAH

**Why Not Relevant**: The provided paper content only reports identification of FBLN2 and PDGFD and discusses their plausible roles in lung/heart development. It contains no mention of PKDREJ, no data (variant counts, significance values, phenotypes) related to PKDREJ, and no mechanistic discussion of PKDREJ. Therefore it gives neither direct evidence (e.g., observed pathogenic variants in PKDREJ segregating with disease) nor mechanistic evidence (e.g., biological function of PKDREJ consistent with disease) to support or refute the claim. Absence of PKDREJ from this single sentence cannot be taken as evidence against its involvement in Mendelian disease; it simply means this paper excerpt is not informative regarding that gene. To evaluate the claim one would need papers that explicitly analyze or discuss PKDREJ (e.g., case reports, cohort analyses, functional studies), or database entries such as OMIM, ClinVar, or population/constraint data from gnomAD.


[Read Paper](https://www.semanticscholar.org/paper/b7ceedca9dd53cac832dc687cbd38cd82727a12f)


### The simplest explanation does not have to be preferred: co-occurrence of pathogenic variants in cancer-predisposing genes

**Why Not Relevant**: The provided text contains no mention of the gene PKDREJ, no gene-specific association results, and no mechanistic discussion relevant to PKDREJ. The sentence is a general statement of scope about MINAS and analysis of UK 10,000 Genomes Project participants with tumor predisposition phenotypes; it does not report findings, statistics, or gene names. Therefore, based on the content supplied, the paper does not provide evidence for or against the claim that PKDREJ is likely associated with at least one Mendelian disease. Note: this conclusion is limited to the excerpt supplied; a full-text search of the complete paper would be needed to definitively determine whether PKDREJ is addressed elsewhere in the manuscript.


[Read Paper](https://www.semanticscholar.org/paper/a1372a664bd2c33a0bda638975a8b26d112457fc)


### Autosomal Dominant Intellectual Development Disorder-6 (MRD6) Without Seizures Linked to a De Novo Mutation in the grin2b Gene Revealed by Exome Sequencing: A Case Report of a Moroccan Child

**Why Not Relevant**: The provided paper content exclusively discusses GRIN2B (grin2b) and a specific nonsense mutation (c.3912C>G, p.Tyr1304Ter) causing autosomal dominant intellectual development disorder-6 (MRD6). There is no mention of the gene PKDREJ, no variants in PKDREJ, no phenotypes ascribed to PKDREJ, and no mechanistic discussion that would link GRIN2B findings to PKDREJ. Because the claim concerns PKDREJ being likely associated with at least one Mendelian disease, and the paper contains no data, statements, or context about PKDREJ (nor any cross-reference, homology, pathway overlap, or functional evidence involving PKDREJ), this paper provides no direct or mechanistic evidence to support or refute the claim. Limitations relevant to this determination: the paper is a case report focused on a single GRIN2B pathogenic variant (de novo, not present in gnomAD, classified pathogenic per ACMG) and therefore cannot be generalized to other genes; absence of evidence in this paper is not evidence of absence for PKDREJ generally, but for the purposes of the claim, the paper is entirely non-informative regarding PKDREJ.


[Read Paper](https://www.semanticscholar.org/paper/67d756e0cc302e5d46fdda9df34403f1f2de9a5a)


### Case report: Preimplantation genetic testing for infantile GM1 gangliosidosis

**Why Not Relevant**: The provided paper content is a case study of GM1 gangliosidosis caused by variants in the GLB1 gene. The text consistently identifies GLB1 as the causal gene, reports GLB1 variants, and describes clinical, diagnostic, and preimplantation/prenatal testing focused on GLB1. Nowhere in the supplied content is the gene PKDREJ mentioned, nor are there mechanistic data, variant analyses, association statistics, functional studies, or other evidence concerning PKDREJ. Therefore the paper provides no direct evidence that PKDREJ is associated with any Mendelian disease. Potential caveats: the paper used next-generation sequencing, which in principle could have included other genes, but the content does not specify sequencing scope (targeted panel vs exome vs genome) or report on other genes; absence of PKDREJ from the text cannot be taken as evidence that PKDREJ was examined and found negative. Furthermore, this is a single-family case report about GLB1 with limited generalizability to other genes. In summary, based on the supplied content, this paper is not relevant to the claim that PKDREJ is likely associated with at least one Mendelian disease.


[Read Paper](https://www.semanticscholar.org/paper/ce981bc89c565bb4d97baff441baaf8695595448)


### #1049 Genetic characteristics of autosomal dominant polycystic kidney disease in a Greek population

**Why Not Relevant**: Relevance is very low because the paper does not mention the gene PKDREJ anywhere in the provided content. The study focuses on ADPKD and reports variants in PKD1, PKD2, and a few other genes (SEC61B, SLC3A1) in a single-cohort analysis. Although the methods include a broad tNGS panel (>600 genes) and WES/WGS in three patients, the text does not confirm whether PKDREJ was included in the panel or whether it was specifically evaluated or observed. Absence of evidence in this report is therefore inconclusive: the paper neither provides direct evidence that PKDREJ is associated with a Mendelian disease nor provides mechanistic data about PKDREJ. Additional data (explicit mention of PKDREJ in the gene list, detection of pathogenic variants in PKDREJ, segregation evidence, functional studies, or WES/WGS results that explicitly exclude PKDREJ across multiple unsolved cases) would be required to support or refute the claim. The limited number of WES/WGS cases (3) and the cohort-specific focus (ADPKD) further reduce the paper's applicability to the general question of whether PKDREJ is a Mendelian disease gene.


[Read Paper](https://www.semanticscholar.org/paper/809bc9272642701e2600d56210354f9dc489b442)


## Search Queries Used

- PKDREJ mutation pathogenic variant ClinVar OMIM monogenic Mendelian disease case report family segregation

- PKDREJ exome sequencing rare disease cohort gene burden collapsing analysis de novo biallelic variants Mendelian gene discovery

- PKDREJ polycystin receptor for egg jelly REJ domain knockout mouse phenotype fertility sperm membrane protein functional study

- PKDREJ gnomAD loss of function intolerance pLI constraint population frequency absence pathogenic variants evidence against Mendelian association


## Bibliometric Configuration

- Use Bibliometrics: True

- Author Impact Weight: 0.4

- Citation Impact Weight: 0.4

- Venue Impact Weight: 0.2
```
