## Supplementary material for "MENDELSEEK: An algorithm that predicts Mendelian Genes and elucidates what makes them special": FBXW4.txt

```
# Claim: The gene FBXW4 is likely associated with at least one Mendelian disease.

**Status**: processed

**Overall Rating**: -1

**Explanation**:

No relevant papers were found that support or refute this claim.


## Relevant Papers


## Other Reviewed Papers


### A novel de novo nonsense mutation in SALL4 causing duane radial ray syndrome: a case report and expanding the phenotypic spectrum

**Why Not Relevant**: The provided paper content contains only the single sentence: "The findings could extend the pathogenic mutations and phenotypic spectrum of SALL4 related disorders." This sentence references SALL4 and SALL4-related disorders and makes no mention of the gene FBXW4, any FBXW4 variants, clinical cases, segregation data, functional assays, or mechanistic links involving FBXW4. Therefore there is no direct evidence in the excerpt that FBXW4 is associated with any Mendelian disease. Mechanistic evidence is likewise absent: the excerpt does not describe molecular pathways, protein interactions, loss- or gain-of-function effects, or any biological rationale that would connect FBXW4 to Mendelian phenotypes. Methodological details, results, statistical measures, patient phenotypes, or limitations are not present in the supplied text, so nothing can be evaluated for strength, significance, or generalizability. It is possible that the full paper (not provided) could contain relevant information about FBXW4, but based solely on the supplied content there is no basis to support or refute the claim about FBXW4. To assess the claim properly, papers or excerpts would need to include: explicit mention of FBXW4, genetic evidence (e.g., segregating rare variants in affected families, de novo variants, case-control burden), functional validation (in vitro or in vivo), and clinical descriptions linking genotypes to phenotypes. Because none of these are present in the provided content, relevance to the claim is essentially zero.


[Read Paper](https://www.semanticscholar.org/paper/bfc3fc258851307680f6d2e56bbc7a78bc1d3ab2)


### Autosomal Dominant Intellectual Development Disorder-6 (MRD6) Without Seizures Linked to a De Novo Mutation in the grin2b Gene Revealed by Exome Sequencing: A Case Report of a Moroccan Child

**Why Not Relevant**: The provided paper content exclusively discusses the gene grin2b (GRIN2B) and a specific Mendelian disorder (MRD6) caused by a pathogenic GRIN2B variant. There is no mention of FBXW4, no data on FBXW4 variants, no mechanistic links to FBXW4, and no discussion that could be extrapolated to support or refute an association between FBXW4 and any Mendelian disease. Therefore the paper provides no relevant evidence regarding the claim that FBXW4 is likely associated with at least one Mendelian disease.


[Read Paper](https://www.semanticscholar.org/paper/67d756e0cc302e5d46fdda9df34403f1f2de9a5a)


### Case report: A de novo Non-sense SOX9 mutation (p.Q417*) located in transactivation domain is Responsible for Campomelic Dysplasia

**Why Not Relevant**: This paper provides no direct or mechanistic evidence concerning the gene FBXW4. The manuscript exclusively discusses Campomelic dysplasia (CD) and variants in SOX9. For example, the paper states: "Background Campomelic dysplasia (CD) is an autosomal dominant skeletal dysplasia syndrome characterized by shortness and bowing of lower extremities, and often accompanied by XY sex reversal." It further states: "Heterozygous pathogenic variants of SOX9 or rearrangement involving the long arm of chromosome 17 are the causes of disease." The reported experimental result is: "After data filtering, a novel non-sense SOX9 variant (NM_000346.3; c.1249C > T; p.Q417*) was identified as the pathogenic lesion in the fetus." and: "Further co-segregation analysis using Sanger sequencing confirmed that this novel SOX9 mutation (c.1249C > T; p.Q417*) was a de novo mutation in the affected fetus." The conclusion reinforces the SOX9 focus: "We identified a novel heterozygous SOX9 variant (p.Q417*) in a Chinese CD family. Our study supports the putative reduced transactivation of SOX9 variants in the pathogenicity of CD." None of these sentences mention FBXW4, report variants in FBXW4, or discuss FBXW4 function, expression, or mechanisms that would implicate FBXW4 in a Mendelian disease. While the paper briefly references that rearrangements on chromosome 17 can cause CD, it does not identify specific other genes implicated or present any data linking FBXW4 to disease. Therefore, based on the content provided, there is no evidence (neither direct genetic association nor mechanistic data) supporting the claim that FBXW4 is likely associated with at least one Mendelian disease. Limitations: absence of evidence in this paper is not evidence of absence overall — this single paper simply does not address FBXW4; it is possible other publications or datasets concern FBXW4, but they are not present in the provided content. Additionally, if one sought to infer involvement of other genes from the brief mention of chromosomal rearrangements, that would be speculative here because the authors did not report such rearrangements affecting other genes nor present genome-wide structural-variant data in this text.


[Read Paper](https://www.semanticscholar.org/paper/bcc43a4127c8fa8d83c22e39fd3a13cbfa12fe1a)


## Search Queries Used

- FBXW4 mutation Mendelian disease case report family linkage exome sequencing de novo autosomal recessive autosomal dominant

- FBXW4 ClinVar OMIM pathogenic variants loss of function frameshift nonsense splice site copy number deletion duplication

- FBXW4 F box and WD repeat domain containing 4 Fbxw4 ubiquitin ligase SCF complex SKP1 CUL1 RBX1 substrate recognition ubiquitination developmental disorder

- Fbxw4 knockout mouse phenotype zebrafish morpholino CRISPR functional study embryonic development congenital phenotype gnomAD pLI loss of function intolerance


## Bibliometric Configuration

- Use Bibliometrics: True

- Author Impact Weight: 0.4

- Citation Impact Weight: 0.4

- Venue Impact Weight: 0.2
```
