## Supplementary material for "MENDELSEEK: An algorithm that predicts Mendelian Genes and elucidates what makes them special": FBXW8.txt

```
# Claim: The gene FBXW8 is likely associated with at least one Mendelian disease.

**Status**: processed

**Overall Rating**: -1

**Explanation**:

No relevant papers were found that support or refute this claim.


## Relevant Papers


## Other Reviewed Papers


### Both rare and common genetic variants contribute to autism in the Faroe Islands

**Why Not Relevant**: The provided paper content is a single summary sentence about a study of autism genetics in the Faroe Islands and contains only high-level conclusions: that both common and rare variants contribute and that understanding multiple genetic hits affecting neuronal function is necessary. It does not mention FBXW8, does not report gene-specific associations, does not describe any Mendelian disease, and contains no variant-level, clinical, or functional data linking any particular gene to a Mendelian disorder. Because the claim specifically concerns the gene FBXW8 and its likely association with at least one Mendelian disease, and because the provided content contains no mention of FBXW8 or Mendelian disease evidence, the content is not relevant to supporting or refuting the claim. Additional material (e.g., sections of the paper listing implicated genes, tables of rare deleterious variants, functional follow-up, or clinical phenotypes) would be required to assess relevance to FBXW8. The absence of gene names and of statistical details (sample sizes, effect sizes, p-values) further prevents any indirect inference about FBXW8 from this excerpt.


[Read Paper](https://www.semanticscholar.org/paper/a28d2160f5d4f8d591ff35eca2090ebd8f3a319d)


### Novel de novo heterozygous CACNA1A gene variant in generalised dystonia: a case report

**Why Not Relevant**: The paper text provided focuses exclusively on CACNA1A and a single-case report of a heterozygous CACNA1A variant in a patient with dystonia. FBXW8 is not mentioned anywhere in the supplied content. There are no genetic data, association analyses, segregation results, functional studies, or mechanistic descriptions pertaining to FBXW8. Therefore the paper provides no direct evidence that FBXW8 is associated with any Mendelian disease, nor does it provide mechanistic plausibility linking FBXW8 to dystonia or other Mendelian phenotypes. Given the complete absence of FBXW8 in the text, relevance to the claim that "FBXW8 is likely associated with at least one Mendelian disease" is essentially zero.


[Read Paper](https://www.semanticscholar.org/paper/7f35be37862ec1c423e0d5f5879486b9d93cc5c0)


### Case report: A de novo Non-sense SOX9 mutation (p.Q417*) located in transactivation domain is Responsible for Campomelic Dysplasia

**Why Not Relevant**: The paper exclusively investigates Campomelic dysplasia and presents a novel de novo nonsense variant in SOX9 as the pathogenic lesion in a single affected fetus/family, with mechanistic interpretation focused on reduced SOX9 transactivation. The text contains no mention of FBXW8, no data on variants in FBXW8, and no discussion of FBXW8-related biology. Although whole-exome sequencing was performed, the authors report and interpret only SOX9 findings; they do not report whether FBXW8 was analyzed or whether any FBXW8 variants were absent. Therefore this paper provides no direct evidence for or against the claim that FBXW8 is associated with a Mendelian disease. Absence of mention in this paper should not be taken as evidence that FBXW8 is not associated with disease—only that this study does not address FBXW8. Given the complete lack of FBXW8-related content, relevance to the claim is effectively zero.


[Read Paper](https://www.semanticscholar.org/paper/bcc43a4127c8fa8d83c22e39fd3a13cbfa12fe1a)


### Autosomal Dominant Intellectual Development Disorder-6 (MRD6) Without Seizures Linked to a De Novo Mutation in the grin2b Gene Revealed by Exome Sequencing: A Case Report of a Moroccan Child

**Why Not Relevant**: The paper exclusively describes a Mendelian disorder (MRD6) caused by variants in the GRIN2B (grin2b) gene, including clinical phenotype, a specific de novo nonsense variant, and ACMG pathogenic classification. Nowhere in the provided content is the gene FBXW8 mentioned, discussed, or implicated. Therefore this paper provides no direct or mechanistic evidence for or against the claim that FBXW8 is associated with a Mendelian disease.


[Read Paper](https://www.semanticscholar.org/paper/67d756e0cc302e5d46fdda9df34403f1f2de9a5a)


### Degradation of GATA 2 by Fbw 7 1 Regulation of GATA binding protein 2 levels via ubiquitin-dependent degradation by Fbw 7 : involvement of cyclin B-cyclin-dependent kinase 1-mediated phosphorylation of Thr-176 in GATA binding protein 2

**Why Not Relevant**: The paper exclusively studies Fbw7 (also called Fbxw7, cdc4, Sel10), an F-box family member distinct from FBXW8. All mechanistic and disease-related findings (e.g., substrates like GATA2, CPD-dependent recognition, and reported ablation in cancers) pertain to Fbw7/Fbxw7. The paper contains no mentions of the gene FBXW8, no germline mutation data, and no discussion of Mendelian inheritance or Mendelian diseases linked to FBXW8. Additionally, the disease associations reported for Fbw7 are primarily somatic cancer observations and conditional knockout mouse phenotypes, which do not constitute evidence that FBXW8 is likely associated with a Mendelian disorder. Therefore, this paper provides essentially no direct or convincing mechanistic evidence relevant to the claim about FBXW8.


[Read Paper](https://www.semanticscholar.org/paper/203625d10863c728caa0b6c267e892e338f3b544)


### Contribution of rare transmitted and de novo variants among 2 , 871 1 congenital heart disease probands

**Why Not Relevant**: The provided paper excerpt does not mention FBXW8, nor does it present data, results, or mechanistic discussion relating to that specific gene. The content describes a large exome-sequencing study of congenital heart disease (CHD) cohorts, methods for calling de novo and transmitted variants, enrichment analyses for known CHD genes, and summary statistics for damaging recessive genotypes in curated CHD gene sets, but FBXW8 is not named or discussed anywhere in the supplied text. Therefore the paper provides no direct evidence (no reported variants, genotype–phenotype correlations, segregation data, or association statistics) that FBXW8 is associated with any Mendelian disease. It also provides no mechanistic evidence (no functional assays, pathway analyses, or gene-level mechanistic hypotheses) linking FBXW8 to Mendelian phenotypes.

Limitations and caveats: absence of FBXW8 from the excerpt is not proof that FBXW8 is not disease-associated—FBXW8 could be absent from the presented passages or supplementary materials not provided here. The study does report that many genes (~440) are inferred to contribute to CHD and that 19 genes had >70% probability of being disease-related, but without a complete gene-by-gene listing in the provided content, we cannot infer whether FBXW8 was among those genes. To assess the claim that FBXW8 is likely associated with at least one Mendelian disease, one should consult sources that explicitly evaluate gene–disease relationships (e.g., the full paper including supplementary tables, OMIM, ClinVar, ClinGen gene curation, HGMD, or population constraint metrics from gnomAD) and look for reported pathogenic/likely pathogenic variants, segregation evidence, functional validation, or gene-disease curation classifications.


[Read Paper](https://www.semanticscholar.org/paper/e5830d9e95469f22518560007746202e62db26a0)


### Genomic Profiling Combining DNA and RNA Analysis of 112 Formalin-Fixed Paraffin-Embedded Diffuse Large B Cell Lymphoma Specimens Identifies a High Frequency of Clinically Relevant Genomic Alterations

**Why Not Relevant**: This paper concerns somatic genomic alterations in diffuse large B-cell lymphoma (DLBCL) identified by targeted DNA/RNA sequencing of cancer-related genes. The text provided does not mention the gene FBXW8 anywhere, does not report germline or inherited variant analyses, and does not present evidence linking any gene to a Mendelian (inherited) disease. While the methods show a broad cancer gene panel and deep sequencing (which could detect somatic alterations if FBXW8 were included), the authors report only somatic, cancer-relevant findings and specific genes altered in the cohort; absence of FBXW8 from the reported results does not constitute evidence that FBXW8 is or is not associated with a Mendelian disorder. Therefore the paper provides no direct or mechanistic evidence supporting the claim that FBXW8 is likely associated with at least one Mendelian disease. If a determination about FBXW8 and Mendelian disease association is required, sources that explicitly analyze germline variation, clinical case series linking FBXW8 mutations to inherited phenotypes, or curated disease-gene databases (e.g., OMIM, ClinVar, Orphanet) should be consulted.


[Read Paper](https://www.semanticscholar.org/paper/7fd400512ef41be05c7a7a0b95def7823d4c8e43)


## Search Queries Used

- FBXW8 mutation pathogenic variant Mendelian disease monogenic case report family segregation de novo autosomal dominant autosomal recessive

- F box and WD repeat domain containing 8 FBXW8 ClinVar OMIM HGMD Decipher GeneReviews pathogenic variant database annotation

- FBXW8 ubiquitin ligase SCF complex F box WD repeat Cullin Cul1 substrate ubiquitination proteasomal degradation mouse knockout phenotype neurodevelopmental growth defect

- whole exome sequencing rare disease cohort trio analysis FBXW8 loss of function truncating variant de novo rare variant burden study copy number variant structural variant


## Bibliometric Configuration

- Use Bibliometrics: True

- Author Impact Weight: 0.4

- Citation Impact Weight: 0.4

- Venue Impact Weight: 0.2
```
