## Supplementary material for "MENDELSEEK: An algorithm that predicts Mendelian Genes and elucidates what makes them special": FCGR3B.txt

```
# Claim: The gene FCGR3B is likely associated with at least one Mendelian disease.

**Status**: processed

**Overall Rating**: -1

**Explanation**:

No relevant papers were found that support or refute this claim.


## Relevant Papers


## Other Reviewed Papers


### Autosomal recessive IL12RB1 mutation: A case report of a Sudanese child and his father

**Why Not Relevant**: The provided paper content focuses on a case of Mendelian susceptibility to mycobacterial disease (MSMD) and reports pathogenic homozygous variants in IL12RB1 (Exon 9, c.913A>T (p. Lys305*)). There is no mention of the gene FCGR3B anywhere in the provided text, nor any mechanistic discussion involving FCGR3B. Therefore the paper provides no direct or mechanistic evidence supporting or refuting the claim that FCGR3B is associated with at least one Mendelian disease. It is possible (though unlikely given the presented excerpts) that other sections of the full paper might mention additional genes; however, based on the provided content alone there is zero relevance to the claim about FCGR3B.


[Read Paper](https://www.semanticscholar.org/paper/e1a05cf2a79ff5e98e2b7a6ad56950543f35ae1a)


### A frameshift mutation in the SCNN1B gene in a family with Liddle syndrome: A case report and systematic review

**Why Not Relevant**: This paper describes Liddle syndrome caused by mutations in SCNN1A, SCNN1B, or SCNN1G and reports a frameshift mutation in SCNN1B (NM_000336: c.1806dupG, p.Pro603Alafs*5). There is no mention of the gene FCGR3B anywhere in the provided content, no data relating FCGR3B to disease, and no mechanistic discussion involving FCGR3B. The methods (whole-exome sequencing, Sanger sequencing, co-segregation analysis) and the findings relate specifically to epithelial sodium channel subunit genes and the PY motif, which are mechanistically relevant to Liddle syndrome but not to FCGR3B. Therefore the paper provides no direct evidence (no association, variant, co-segregation, case reports) and no mechanistic evidence (no pathway, functional data, or rationale) that FCGR3B is associated with any Mendelian disease. The only possible indirect relevance is methodological (the study design exemplifies how Mendelian gene-disease associations can be established), but that does not constitute evidence for FCGR3B. Given the complete absence of FCGR3B in the text, the paper cannot be used to support or refute the claim that FCGR3B is likely associated with at least one Mendelian disease.


[Read Paper](https://www.semanticscholar.org/paper/b93e9a7f64d9f9ebd09ef30cf3dd0b2fcc350596)


### Autosomal Dominant Intellectual Development Disorder-6 (MRD6) Without Seizures Linked to a De Novo Mutation in the grin2b Gene Revealed by Exome Sequencing: A Case Report of a Moroccan Child

**Why Not Relevant**: The paper exclusively reports a GRIN2B (grin2b) nonsense variant causing autosomal dominant intellectual development disorder-6 (MRD6) and discusses GRIN2B’s role in neurodevelopment. There is no mention of the gene FCGR3B, no data concerning FCGR3B variants, and no mechanistic discussion linking FCGR3B to Mendelian disease. Therefore this paper provides no supporting evidence for the claim that FCGR3B is likely associated with at least one Mendelian disease. Note that absence of FCGR3B in this paper is not proof that FCGR3B is unrelated to Mendelian disease in general; it simply means this particular study is irrelevant to the claim. To evaluate the claim one would need studies that specifically analyze FCGR3B variants, segregation, functional impact, or clinical case series linking FCGR3B to a Mendelian phenotype.


[Read Paper](https://www.semanticscholar.org/paper/67d756e0cc302e5d46fdda9df34403f1f2de9a5a)


### A novel mutation in the ATP7B gene causing hepatolenticular degeneration in a Chinese family: A case report

**Why Not Relevant**: This paper exclusively investigates ATP7B (the copper-transporting P-type ATPase) and a novel ATP7B variant (c.3715G > T, p.Val1239Phe) in the context of hepatolenticular degeneration (Wilson disease). There is no mention of the gene FCGR3B, no reported variants in FCGR3B, and no mechanistic discussion connecting FCGR3B to the disease phenotype examined. Because the claim concerns whether FCGR3B is likely associated with at least one Mendelian disease, this manuscript provides no direct genetic evidence (no FCGR3B variant data, no segregation, no case reports) and no mechanistic rationale linking FCGR3B to a Mendelian phenotype. That absence—while not proof that FCGR3B is or is not associated with a Mendelian disease—means this paper is irrelevant to supporting or refuting the claim. A single-gene study focused on ATP7B cannot be used to infer associations for a different gene; therefore relevance is assessed as 0.0. Note: lack of evidence in this paper does not address the broader literature on FCGR3B; independent literature searches would be needed to evaluate the claim properly.


[Read Paper](https://www.semanticscholar.org/paper/9d4b911621bf3cc38aca3619e915780869df23d8)


## Search Queries Used

- FCGR3B mutation pathogenic variant Mendelian monogenic case report family autosomal recessive autosomal dominant

- Fc gamma receptor IIIb deficiency primary immunodeficiency neutrophil recurrent infection congenital neutropenia immune complex clearance Fc gamma RIIIb case report

- FCGR3B loss of function null allele copy number variation deletion duplication structural variation IgG binding neutrophil phagocytosis mechanism disease association

- FCGR3B review systematic review meta analysis sequencing challenges paralog FCGR3A segmental duplication gene conversion mapping errors variant calling copy number detection


## Bibliometric Configuration

- Use Bibliometrics: True

- Author Impact Weight: 0.4

- Citation Impact Weight: 0.4

- Venue Impact Weight: 0.2
```
