## Supplementary material for "MENDELSEEK: An algorithm that predicts Mendelian Genes and elucidates what makes them special": FDX1.txt

```
# Claim: The gene FDX1 is likely associated with at least one Mendelian disease.

**Status**: processed

**Overall Rating**: -1

**Explanation**:

No relevant papers were found that support or refute this claim.


## Relevant Papers


## Other Reviewed Papers


### Exome sequencing identifies a novel missense variant in RRM2B associated with autosomal recessive progressive external ophthalmoplegia

**Why Not Relevant**: The provided paper content discusses a novel homozygous missense variant in RRM2B implicated in arPEO and makes no mention of the gene FDX1, its variants, phenotypes, or any mechanistic connection to Mendelian disease. Therefore, based solely on the supplied excerpt, there is no direct or mechanistic evidence to support or refute the claim that FDX1 is likely associated with at least one Mendelian disease. It is possible that other sections of the full paper (not provided here) could mention FDX1, but that cannot be assumed from the single sentence given. For a determination about FDX1 one would need extracts from the paper that explicitly discuss FDX1, or consult genetic-disease databases (e.g., OMIM, ClinVar, HGMD) or primary literature that directly study FDX1 variants and associated phenotypes.


[Read Paper](https://www.semanticscholar.org/paper/6d3fc8906ea549c9dd7c184dbba3247070c3511b)


### Matching clinical and genetic diagnoses in autosomal dominant polycystic kidney disease reveals novel phenocopies and potential candidate genes

**Why Not Relevant**: The supplied paper content consists of a single sentence about the value of genetic testing in a polycystic kidney disease (PKD) cohort and the demonstration of genetic heterogeneity: "The value of genetic testing in a real-world PKD cohort by diagnostic verification, falsification, and disease prediction is demonstrated by illustrating vast genetic heterogeneity." This sentence does not mention the gene FDX1, Mendelian disease, any variants, patient data, functional assays, segregation evidence, population constraint metrics, or any other information that could be used to support or refute the claim that "The gene FDX1 is likely associated with at least one Mendelian disease." Therefore the paper content provided is not relevant to the claim. Limitations preventing any assessment include: no gene names, no variant-level or case-level data, no mechanistic descriptions of protein function or pathways involving FDX1, no statistical or clinical findings, no methods, and no results. To evaluate the claim one would need direct evidence such as: (1) reports of rare, likely pathogenic or pathogenic variants in FDX1 segregating with disease in families or arising de novo in affected individuals; (2) published case series linking FDX1 variants to a consistent phenotype; (3) functional assays showing variant impact on protein function; (4) model organism or cellular knockout/knockdown phenotypes consistent with human disease; (5) population genetics evidence (e.g., gnomAD constraint metrics) indicating intolerance to loss-of-function consistent with Mendelian disease; or (6) clinical database/curation entries (OMIM, ClinVar) documenting disease association. None of these are present in the supplied content, so no direct or mechanistic evidence regarding FDX1 can be extracted from it.


[Read Paper](https://www.semanticscholar.org/paper/4e478e95f472bdc37d610dac4dc43313a3a72cfa)


### Beyond the exome: utility of long-read whole genome sequencing in exome-negative autosomal recessive diseases

**Why Not Relevant**: The provided paper content consists of a single summary sentence: "A path forward is proposed for the implementation of lrWGS sequencing in the setting of autosomal recessive diseases in a way that maximizes its utility." This does not mention the gene FDX1, any specific Mendelian disease, variant data, case reports, segregation analyses, functional assays, or mechanistic information about FDX1 or its protein product. Therefore there is no direct evidence (e.g., pathogenic variants in FDX1 segregating with disease) and no mechanistic evidence (e.g., disrupted biochemical function, pathway perturbation, animal models) in the supplied text to support or refute the claim that "FDX1 is likely associated with at least one Mendelian disease."

Limitations and caveats: the input appears to be a single-sentence excerpt or high-level summary about implementing long-read whole-genome sequencing (lrWGS) for autosomal recessive diseases. While lrWGS is a technology that can facilitate discovery of gene–disease associations, that general methodological statement is not evidence that FDX1 is associated with any Mendelian condition. If the full paper contains additional sections (results, tables, or gene lists) not provided here, those would need to be reviewed. To evaluate the claim about FDX1, relevant evidence would include: identification of likely pathogenic FDX1 variants in affected individuals, segregation of variants with disease in families, reproducible functional studies showing a deleterious effect on FDX1 function, and/or corroborating population or model-organism data. None of these are present in the supplied content.


[Read Paper](https://www.semanticscholar.org/paper/97e2370b00b1c292463a0e0f0eb6ee73b3066cbf)


### Whole-Exome Sequencing in Adults With Chronic Kidney Disease

**Why Not Relevant**: The provided paper content does not mention the gene FDX1 at all, nor does it report variant findings, case reports, or functional/mechanistic data specific to FDX1. The text describes the study design, sequencing methods, and creation of a curated list of nephropathy (OMIM) genes, but neither the main text nor the quoted sections identify FDX1 or any results for that gene. Because the association claim concerns FDX1 specifically, and no direct or indirect data about FDX1 are present in the supplied excerpts, this paper as provided does not supply evidence for or against the claim that FDX1 is likely associated with at least one Mendelian disease. Additional information (e.g., the Supplement Table 3 gene list or the full results section) would be required to determine whether FDX1 was included in the study and whether any variants were observed or interpreted as pathogenic. Furthermore, the paper notes technical limitations of WES (regions not captured and 29 nephropathy genes with at least one uncaptured exon), which means that even a negative absence of FDX1 findings in this study would not be conclusive without confirmation that FDX1 was well-covered by their capture and sequencing pipeline.


[Read Paper](https://www.semanticscholar.org/paper/a29bd57964f68ac5f8e1abcafe1112ba488f53f5)


### Specific phenotype semantics facilitate gene prioritization in clinical exome sequencing

**Why Not Relevant**: The provided paper content contains only a single methodological conclusion: "It is concluded that use of just the top 10% of HPO IDs chosen based on information content is sufficient for ranking the probe gene at top position in Mendelian disorders." This statement is a general claim about phenotype-term selection and gene-ranking methodology. It does not mention the gene FDX1, any specific gene–disease association, case reports, genetic evidence, functional studies, or mechanistic pathways relating FDX1 to a Mendelian disorder. Therefore, based solely on the supplied content, there is no direct evidence (e.g., observed pathogenic variants in FDX1 associated with disease) nor any mechanistic evidence (e.g., biochemical function, pathogenic mechanism) to support or refute the claim that FDX1 is likely associated with at least one Mendelian disease. Additional reasons for irrelevance: the sentence addresses performance of an HPO-based ranking approach rather than presenting empirical gene-disease associations; no statistical results, cohorts, variant information, or experimental methods relevant to FDX1 are provided. If the full paper contains sections beyond this sentence, those would need to be reviewed to determine relevance, but using only the provided content, relevance to the FDX1 Mendelian-disease claim is effectively zero.


[Read Paper](https://www.semanticscholar.org/paper/9a15d2744a66d11eac9f7ae03a6e7f85f7906a44)


### Comment on: Disease gene identification strategies for exome sequencing by Gilissen et al. 2012

**Why Not Relevant**: The provided paper content contains a single, high-level methodological sentence about the need to combine approaches in diagnostic laboratories and does not mention the gene FDX1, any Mendelian disease, patient data, experimental results, mechanistic pathways, or analytical findings. Therefore it provides neither direct evidence (e.g., case reports, genetic association, segregation, functional studies) nor mechanistic evidence (e.g., biochemical function of FDX1, pathogenic variant effects, pathway disruption) relevant to the claim that FDX1 is likely associated with at least one Mendelian disease. The excerpt lacks methods, results, statistics, gene names, and contextual details required to evaluate association or causality. Because no relevant sentences or paragraphs about FDX1 or Mendelian disease are present in the provided text, I cannot extract verbatim supporting or refuting quotations or assess strength, limitations, or generalizability. If you can supply additional passages (e.g., abstract, results, figures, case descriptions, tables, or supplementary data) that mention FDX1 or related genetic/functional evidence, I can re-analyze and provide targeted excerpts and a relevance assessment.


[Read Paper](https://www.semanticscholar.org/paper/18c97807528fb94ab3726d65c9a20f45a339b3de)


### #5958 VALUE OF EXOME SEQUENCING “FIRST” FOR AUTOSOMAL DOMINANT POLYCYSTIC KIDNEY DISEASE

**Why Not Relevant**: This paper does not mention the gene FDX1 anywhere in the provided content. The study focuses on autosomal dominant polycystic kidney disease and reports pathogenic/probably pathogenic variants in PKD1, PKD2, DNAJB11, and a small number of additional genes (CFTR, DHCR7, HFE, F8, ACTA2) in a kidney-disease cohort. While the methods and sequencing platform are described (exome capture targeting 37 Mb), there are no data, analyses, mechanistic discussion, or case reports concerning FDX1. Therefore the paper provides no direct evidence that FDX1 is associated with any Mendelian disease, and offers only very weak indirect information (absence of FDX1 findings in this specific kidney-focused cohort). Absence of evidence in this cohort is not evidence of absence broadly, and technical limitations (coverage, locus complexity) could further complicate detection in any given study, but because FDX1 is not discussed or reported, the paper is essentially irrelevant to the claim that FDX1 is likely associated with at least one Mendelian disease.


[Read Paper](https://www.semanticscholar.org/paper/0e6f0b097cc646b4c7fb324619886e597522ccd1)


### Editorial: A Novel Genetic Association With Systemic Sclerosis: The Utility of Whole‐Exome Sequencing in Autoimmune Disease

**Why Not Relevant**: This paper does not provide evidence for or against the claim that the gene FDX1 is likely associated with at least one Mendelian disease. The text is an editorial discussing whole-exome sequencing studies in rheumatic and autoimmune diseases and highlights ATP8B4 as a novel locus for systemic sclerosis (SSc) and pulmonary arterial hypertension (PAH). Nowhere in the provided content is the gene symbol FDX1 mentioned, no variants in FDX1 are reported, and no Mendelian disease is attributed to FDX1. The paper does mention Mendelian disorders in a general sense (e.g., that rare-variant studies can inform both rare Mendelian disorders and complex traits), but this is a generic statement about study design and scope rather than evidence linking FDX1 to a Mendelian phenotype. Key limitations preventing relevance to the claim: (1) absence of any mention of FDX1 or variants therein; (2) primary focus on ATP8B4 and its association with SSc/PAH, not Mendelian disorders; (3) no experimental, genetic, clinical, or mechanistic data in this text that implicate FDX1 in human disease. Because of these points, the document cannot be used to support or refute the claim about FDX1 and Mendelian disease.


[Read Paper](https://www.semanticscholar.org/paper/77cc941e8b1e8d422de71a4365d6a2a2a477acf4)


### Matching clinical and genetic diagnoses in autosomal dominant polycystic kidney disease reveals novel phenocopies and potential candidate genes

**Why Not Relevant**: The single provided sentence—"The value of genetic testing in a real-world PKD cohort by diagnostic verification, falsification, and disease prediction is demonstrated by illustrating vast genetic heterogeneity."—describes a study of genetic testing and genetic heterogeneity in a polycystic kidney disease (PKD) cohort. It contains no mention of the gene FDX1, no data, and no mechanistic discussion related to FDX1. Therefore the provided content gives neither direct evidence (e.g., variants, segregation, case reports, statistical association) nor mechanistic evidence (e.g., biochemical function, pathways, pathogenic mechanism) that FDX1 is associated with any Mendelian disease. 

Limitations and caveats: 1) Only a single summary sentence from the paper was provided; I do not have access to the full text, figures, tables, or supplementary material of the paper. It is possible (but not shown in the provided content) that the full paper or supplements list many genes and that FDX1 could appear there. 2) Because the supplied content is limited and does not mention FDX1, no positive or negative inference about FDX1 can be made from it. 

Suggested next steps to evaluate the claim: search the full paper (including supplementary tables) for "FDX1" or variant lists; check curated databases for Mendelian disease associations for FDX1 (OMIM, ClinVar, HGMD); review population constraint metrics (gnomAD), functional studies, and published case reports for FDX1; and search the literature for mechanistic studies linking FDX1 disruption to a disease phenotype.


[Read Paper](https://www.semanticscholar.org/paper/613136af02235c57ebe8f7b897d5a065dcb86ec0)


## Search Queries Used

- FDX1 ferredoxin 1 adrenodoxin human variant patient case report Mendelian disease exome sequencing

- FDX1 ferredoxin 1 mitochondrial electron transfer cytochrome P450 steroidogenesis iron sulfur cluster biogenesis lipoylation cuproptosis functional study mouse zebrafish cell model

- FDX1 ClinVar gnomAD loss of function intolerance pLI pathogenic variant clinical significance constraint

- rare disease exome sequencing candidate gene FDX1 novel disease gene autosomal recessive autosomal dominant trio sequencing undiagnosed disease cohort


## Bibliometric Configuration

- Use Bibliometrics: True

- Author Impact Weight: 0.4

- Citation Impact Weight: 0.4

- Venue Impact Weight: 0.2
```
