## Supplementary material for "MENDELSEEK: An algorithm that predicts Mendelian Genes and elucidates what makes them special": FEM1A.txt

```
# Claim: The gene FEM1A is likely associated with at least one Mendelian disease.

**Status**: processed

**Overall Rating**: -1

**Explanation**:

No relevant papers were found that support or refute this claim.


## Relevant Papers


## Other Reviewed Papers


### Simultaneous identification and prioritization of variants in familial, de novo, and somatic genetic disorders with VariantMaster

**Why Not Relevant**: The provided paper content describes a computational tool (VariantMaster) for identifying causative variants in familial and sporadic genetic diseases and presents proof-of-concept applications, including identifying causative variants in a rare Mendelian genetic disease. However, the content does not mention the gene FEM1A, nor does it report any specific gene-level findings, variants, statistical associations, or case descriptions that would link FEM1A to a Mendelian disease. Because the claim concerns the likelihood that FEM1A is associated with at least one Mendelian disease, and because no direct or indirect evidence about this specific gene is present in the text, the paper is minimally relevant. The paper provides mechanistic and methodological context suggesting that the authors' approach could in principle identify such associations, but without any FEM1A-specific data (variant calls, segregation, functional evidence, or literature citations), it cannot be used to support or refute the claim. Therefore relevance is set low (<0.1).


[Read Paper](https://www.semanticscholar.org/paper/a56e2dc7369c76b03ad5e9309093beb98a159719)


### Biallelic variants identified in 36 Pakistani families and trios with autism spectrum disorder

**Why Not Relevant**: The provided content does not mention the gene FEM1A, nor does it provide any gene-specific results, variant lists, segregation data, functional assays, clinical case descriptions, or pathogenicity assessments that could link FEM1A to a Mendelian disease. The only relevant conceptual point is that an observed enrichment of biallelic variants in a consanguineous population increases the general plausibility that recessive Mendelian disorders may be discovered there; however, without any specific evidence implicating FEM1A (e.g., a biallelic FEM1A variant seen in affected individuals, segregation with disease, or functional/biochemical data), the excerpt offers no direct or mechanistic support for the claim. Because the input contains only a high-level summary sentence with no gene-level or mechanistic detail, its relevance to the specific claim that 'FEM1A is likely associated with at least one Mendelian disease' is effectively zero.


[Read Paper](https://www.semanticscholar.org/paper/17be98b475c43e8e296ed0d13d54250c91e9c42d)


### Exome sequencing establishes diagnosis of Alström syndrome in an infant presenting with non‐syndromic dilated cardiomyopathy

**Why Not Relevant**: The provided paper does not mention the gene FEM1A anywhere in the text. All genetic findings and mechanistic discussion focus on ALMS1 and its role in Alström syndrome causing pediatric dilated cardiomyopathy. Therefore the paper contains no direct evidence (e.g., variants, case reports, linkage, association studies) nor mechanistic evidence (e.g., gene function, pathway involvement, animal models) relating FEM1A to any Mendelian disease. Because the content exclusively implicates ALMS1 and discusses limitations of gene panels and the value of exome sequencing in that context, it cannot be used to support or refute the claim that FEM1A is likely associated with at least one Mendelian disease.


[Read Paper](https://www.semanticscholar.org/paper/9926c874bbfe8a1dde9537d7d8768abe8afe616f)


### Frequency of Variants in Mendelian Alzheimer's Disease Genes within the Alzheimer's Disease Sequencing Project (ADSP)

**Why Not Relevant**: This paper exclusively studies three Mendelian Alzheimer's disease genes (PSEN2, PSEN1, and APP) using ADSP WGS/WES data and curated clinical databases (ClinVar, OMIM, Alzforum). The objective, methods, results, and conclusions all refer only to those genes and the variants observed in them. There is no mention of the gene FEM1A, no reported variants in FEM1A, and no mechanistic discussion involving FEM1A. Because the paper's scope is limited to those Alzheimer genes and does not include FEM1A in analysis or discussion, it provides no direct genetic, clinical, or mechanistic evidence to support or refute the claim that FEM1A is associated with a Mendelian disease. The absence of FEM1A in this targeted study does not disprove an association overall, but it means this publication is not informative for the claim and thus its relevance is effectively zero for assessing FEM1A’s Mendelian-disease association.


[Read Paper](https://www.semanticscholar.org/paper/3760efb72c8ec6adaf553ac773087fd2b16aeafc)


### TTC7A Variants Previously Described to Cause Enteropathy Are Observed on a Single Haplotype and Appear Non-pathogenic in Pediatric Inflammatory Bowel Disease Patients

**Why Not Relevant**: The provided paper content discusses variants in TTC7A and their possible contribution to polygenic IBD. It contains no mention of the gene FEM1A, no clinical case descriptions implicating FEM1A in Mendelian disease, and no mechanistic data involving FEM1A. Therefore the paper content is not relevant to assessing whether FEM1A is likely associated with at least one Mendelian disease. Because the available text is limited to TTC7A-focused content, no inference about FEM1A can be drawn from it; gene-disease associations are gene-specific and cannot be transferred from TTC7A to FEM1A without independent evidence. Additionally, the provided content is a single summary sentence and lacks experimental detail or results that might tangentially mention other genes.


[Read Paper](https://www.semanticscholar.org/paper/3818a966b5d6e8b0eda65fdef043ac0727fa429c)


### Autism spectrum disorder trios from consanguineous populations are enriched for rare biallelic variants, identifying 32 new candidate genes

**Why Not Relevant**: The paper does not mention FEM1A anywhere in the provided content. All excerpts either provide general context, describe the study design, or list genes that were implicated in this ASD-focused exome study; FEM1A is absent from those lists. Therefore the paper provides no direct genetic, clinical, or mechanistic evidence that FEM1A is associated with any Mendelian disease. The only (very weak) relevance is negative by omission: FEM1A was not observed among the candidate variants in this specific cohort. However, absence from this dataset is not evidence against FEM1A being a Mendelian disease gene because the study is limited by phenotype (ASD), cohort size (115 trios), population sampling (consanguineous cohorts from Pakistan, Iran, Saudi Arabia), and technical/analytical scope (exome sequencing and CNV calling as performed). For these reasons the paper is not informative for supporting the claim that FEM1A is likely associated with at least one Mendelian disease.


[Read Paper](https://www.semanticscholar.org/paper/619647f50b532a8a1fcb0ae1dfa934ceb482ae02)


### The simplest explanation does not have to be preferred: co-occurrence of pathogenic variants in cancer-predisposing genes

**Why Not Relevant**: The supplied paper content is a single sentence fragment that discusses MINAS (multi‑locus inherited neoplasia alleles syndrome), review of recent literature, and checking UK 10,000 Genomes Project data for participants with tumor predisposition syndromes or multiple primary tumors, and whether phenotypes are additive or synergistic. It contains no mention of the gene FEM1A, no gene‑level results, no variant data, no Mendelian disease associations, and no mechanistic descriptions involving FEM1A. Therefore it provides neither direct evidence (e.g., genetic association, case reports, segregation, pathogenic variants) nor mechanistic evidence (e.g., functional studies, biological pathways) that FEM1A is associated with a Mendelian disease. Additionally, the text lacks methods, results, statistics, or specific gene lists that might allow indirect inference that FEM1A is involved. If additional sections of the paper (e.g., gene lists, tables, results) that specifically mention FEM1A are provided, I can re-evaluate relevance and extract verbatim supporting sentences and mechanistic details.


[Read Paper](https://www.semanticscholar.org/paper/a1372a664bd2c33a0bda638975a8b26d112457fc)


### Germline mosaicism in a collagen VI‐related myopathy family: A cause of autosomal recessive inheritance

**Why Not Relevant**: This paper describes paternal germline mosaicism for pathogenic variants in COL6A1 causing collagen VI–related myopathy (Ullrich congenital muscular dystrophy) and does not mention FEM1A anywhere in the provided text. The study's data, methods, results, and conclusions are specific to COL6A1 (and more generally to COL6A2/COL6A3 in background) and to the phenomenon of germline mosaicism in autosomal recessive disorders. There are no reported variants, functional studies, phenotypes, pedigrees, or mechanistic pathways involving FEM1A in the document. General statements about germline mosaicism or autosomal recessive disease recurrence do not provide direct or gene-specific mechanistic evidence linking FEM1A to any Mendelian disease. Therefore this paper provides no direct evidence (no variant-disease associations, no clinical cases, no functional assays) and no mechanistic evidence (no pathways, protein interactions, or tissue-specific effects) relevant to assessing whether FEM1A is associated with a Mendelian disorder. To assess the claim about FEM1A, sources that report FEM1A variants in affected individuals, segregation in pedigrees, functional impact of FEM1A perturbation, or curated gene-disease assertions (e.g., ClinVar, OMIM, ClinGen, peer-reviewed case reports) would be required.


[Read Paper](https://www.semanticscholar.org/paper/4572f635bb354974678a75579201d9eedc2c40ea)


### Case report: Preimplantation genetic testing for infantile GM1 gangliosidosis

**Why Not Relevant**: The paper exclusively studies GM1 gangliosidosis caused by pathogenic variants in the GLB1 gene (including mechanistic description: loss/insufficiency of β-galactosidase) and reports GLB1 variant discovery, preimplantation genetic testing, and prenatal testing results. There is no mention of the gene FEM1A, no data (genetic, clinical, or mechanistic) concerning FEM1A, and no analysis that would support or refute an association between FEM1A and any Mendelian disease. Therefore this paper provides no direct or mechanistic evidence relevant to the claim that FEM1A is likely associated with at least one Mendelian disease. Note: absence of evidence in this single paper does not disprove the claim overall; it only indicates that this source is not informative about FEM1A. To evaluate the claim about FEM1A, one should consult gene-disease databases (OMIM, ClinVar), large sequencing studies, functional assays, and case reports that specifically mention FEM1A.


[Read Paper](https://www.semanticscholar.org/paper/ce981bc89c565bb4d97baff441baaf8695595448)


## Search Queries Used

- FEM1A pathogenic variant Mendelian disease case report OMIM ClinVar monogenic

- FEM1A exome sequencing rare variant segregation family trios linkage autosomal recessive autosomal dominant de novo

- FEM1A function Fem1 homolog A mouse knockout phenotype zebrafish C elegans functional study protein interaction ubiquitin apoptosis developmental

- FEM1A gene disease association ClinGen gnomAD pLI loss of function intolerance population frequency review meta analysis gene disease validity


## Bibliometric Configuration

- Use Bibliometrics: True

- Author Impact Weight: 0.4

- Citation Impact Weight: 0.4

- Venue Impact Weight: 0.2
```
