## Supplementary material for "MENDELSEEK: An algorithm that predicts Mendelian Genes and elucidates what makes them special": FGF7.txt

```
# Claim: The gene FGF7 is likely associated with at least one Mendelian disease.

**Status**: processed

**Overall Rating**: 2

**Explanation**:

Supporting evidence:
The provided paper excerpt documents a clear biological role for FGF7 (keratinocyte growth factor, KGF) in epithelial biology: it drives keratinocyte proliferation and contributes to stratification in organotypic cultures. This functional evidence shows FGF7 is an active paracrine growth factor in tissues composed of stratified epithelia. More broadly, members of the FGF family are known to be involved in human Mendelian disorders (for example, pathogenic variants in other FGFs and in FGFRs cause congenital syndromes affecting development), so it is biologically plausible that a ligand in this family could be disease-causing in principle.

Caveats or contradictory evidence:
The excerpt contains no mention of any Mendelian disease caused by FGF7, nor any clinical genetic evidence (segregation, pathogenic variants, or OMIM-style disease entries). The data are experimental/physiologic (cell culture) and do not establish that mutations in FGF7 cause inherited human disease. Importantly, ligand redundancy in the FGF–FGFR signaling system (multiple ligands can activate the same epithelial receptor isoforms, e.g., FGFR2b is activated by several ligands including FGF7 and FGF10) reduces the chance that heterozygous loss-of-function variants in one ligand would produce a clear Mendelian phenotype. In addition, receptor genes (FGFRs) more commonly underlie recognizable dominant Mendelian syndromes than do individual ligands, which is a pattern that argues against a high prior probability that FGF7 itself is a Mendelian disease gene.

Analysis of mechanisms and deeper implications:
FGF7 is a secreted paracrine factor that acts primarily through epithelial FGFR isoforms to stimulate proliferation. If FGF7 were to cause a Mendelian disease, two main mechanistic classes are plausible: loss-of-function (LOF) leading to underdevelopment or hypoplasia of epithelial structures that depend uniquely on FGF7, or gain-of-function (GOF) producing abnormal epithelial proliferation. However, because other FGFs (notably FGF10 and others) can overlap in receptor usage and tissue distribution, functional redundancy mitigates the phenotypic impact of LOF in one ligand. GOF ligand mutations producing dominant phenotypes are biologically possible but are rarer for secreted ligands than for receptors that have clear activating point-mutation mechanisms (as seen in FGFR genes). Thus, mechanistically there is a plausible route to Mendelian disease but several realistic reasons (redundancy, locus class effects favoring receptors) make it less likely.

Which rating is most appropriate:
Given the only provided evidence is functional/cell-biological and contains no human genetic/disease association, and given my domain knowledge that FGF family members can be disease genes but that FGF7 in particular has no well-established Mendelian disease association in the literature/databases, the balance of evidence does not support the claim. There is biological plausibility but no direct supporting genetic evidence; furthermore, mechanistic considerations (redundancy and greater propensity for receptors to be disease genes) lower the prior probability. Therefore the most appropriate rating is "Likely False": the claim that FGF7 is likely associated with at least one Mendelian disease is unlikely based on current evidence, though it cannot be definitively excluded without comprehensive database review or new genetic findings.


**Final Reasoning**:

I re-evaluated the chain of logic: (1) the paper shows a clear functional role for FGF7 in epithelial proliferation but supplies no clinical genetic data; (2) FGF family members are sometimes Mendelian disease genes, which makes the hypothesis plausible; (3) however, redundancy among ligands and the prominence of receptor mutations as causes of congenital syndromes reduce the likelihood that FGF7 itself is a Mendelian disease gene; (4) to assert that FGF7 is likely associated with a Mendelian disease would require documented pathogenic variants and human phenotype correlation, which are lacking in the provided evidence. Thus the conclusion that the claim is unlikely (Likely False) is consistent with both the supplied excerpt and broader genetic knowledge. I find no internal inconsistency in this reasoning and reaffirm the rating "Likely False."


## Relevant Papers


### A mouthful of epithelial-mesenchymal interactions.

**Authors**: M. Hughes (H-index: 15), C. Chuong (H-index: 76)

**Relevance**: 0.2

**Bibliometric Impact**: 0.5441904761904762


**Excerpts**:

- Costea et al (2003) in this issue developed in vitro organotypic cultures consisting of primary human oral keratinocytes grown on top of a reconstituted collagen matrix with or without oral fibroblasts.

- When KGF, or FGF-7, was added, there was a concentration dependent increase of the epithelial thickness.

- When fibroblasts were incorporated in the matrix, the reconstituted epithelium was stratified and there was a clear expansion of the spinous cell layer.

- When both FGF7 and fibroblasts were present, the reconstructed oral epithelium reached optimal growth and differentiation.

- The thickness of the reconstituted epithelium was not significantly different from that of native oral epithelium.

- Using a set of carefully designed experiments, they measured cell proliferation, apoptosis, differentiation, and the thickness of each stratified epithelial layer. They concluded that FGF-7 can drive keratinocyte proliferation, but not differentiation.

- Another significant aspect of this work is the demonstration that underlying fibroblasts are important for this basic histogenetic process, and that the FGF pathway is involved in the initial stratification step.

- Furthermore, FGF and BMP could mimic this effect to a lesser degree (Chen et al, 2000).

- From recent works, we learned that major signaling pathways like FGF, BMP, MSx, Wnt, EDA, Notch, SHH, etc. are involved (Thesleff and Mikkola, 2002), but we do not know how to put them together.


**Explanations**:

- Context for the experimental model in which FGF7 (KGF) effects were examined. This is mechanistic/contextual evidence only: it shows the observations come from an in vitro organotypic culture using human keratinocytes (not human genetic studies). Limitation: organotypic in vitro model may not capture whole-organism genetics or disease phenotypes.

- Mechanistic evidence that exogenous FGF-7 increases epithelial thickness in a dose-dependent manner. This increases biological plausibility that FGF7 influences epithelial development and homeostasis (a mechanistic pathway by which FGF7 alteration could produce phenotypes). Limitation: no link to inherited mutation or disease phenotype is provided here; no quantitative effect sizes or statistical tests are reported in this excerpt.

- Mechanistic evidence that mesenchymal cells (fibroblasts) influence stratification, indicating that FGF7 action occurs in the context of epithelial–mesenchymal interactions. This supports a role for FGF7 in tissue architecture relevant to disease processes involving stratified epithelia. Limitation: this is an in vitro observation and does not establish that FGF7 variants cause Mendelian disease.

- Mechanistic support that FGF7 acts synergistically with fibroblast-derived factors to drive growth/differentiation; strengthens the biological plausibility that perturbation of FGF7 signaling could produce tissue-level defects. Limitation: "optimal growth and differentiation" is descriptive and not evidence of a genetic disease association.

- Contextual evidence that the reconstituted tissue approximated native epithelium in thickness, supporting the physiological relevance of the model used to study FGF7 effects. Limitation: physiological relevance of the assay does not equate to evidence that germline FGF7 mutations cause Mendelian disorders.

- Direct mechanistic conclusion from the experiments: FGF-7 drives keratinocyte proliferation but not differentiation. This indicates a specific cellular mechanism (increasing proliferation) through which FGF7 may affect tissue structure. Limitation: again, this is mechanistic cell/tissue-level data without any human genetic, familial segregation, or Mendelian phenotype information.

- Explicit statement tying the FGF pathway to the initial stratification step of epithelia; provides mechanistic linkage between FGF signaling (including FGF7) and a fundamental developmental process. Strength: implicates FGF signaling in processes that, if disrupted, could underlie congenital phenotypes. Limitation: the paper does not present loss-of-function genetic data or describe inherited human phenotypes attributable to FGF7.

- Mechanistic reminder that FGF (here alongside BMP) can phenocopy aspects of tooth/appendage induction in experimental systems, indicating FGF family members can be morphogenetic signals. This increases plausibility that FGF7/FGF signaling perturbation could affect developmental outcomes. Limitation: the cited mimicry was partial ("to a lesser degree") and experimental; it is not evidence of Mendelian disease association for FGF7.

- Broad mechanistic context that FGF is among major developmental signaling pathways involved in epithelial–mesenchymal interactions. This supports the overall biological plausibility that genetic disruption of such pathways could cause congenital disorders. Limitation: the sentence lists pathways but gives no genetic association, phenotype descriptions, or human Mendelian disease evidence specific to FGF7.


[Read Paper](https://www.semanticscholar.org/paper/0dbe7c6b4ff3006f47c5ade8e125ded17d255a48)


## Other Reviewed Papers


### Simultaneous identification and prioritization of variants in familial, de novo, and somatic genetic disorders with VariantMaster

**Why Not Relevant**: Relevance is very low because the paper is a methods/software description (VariantMaster) focused on improving identification of causal variants from high-throughput sequencing. The provided text contains no mention of the gene FGF7, no gene-level results, and no specific Mendelian disease associations tied to any particular gene. While the paper demonstrates the general capability to identify causative variants in Mendelian diseases (which makes it plausible that VariantMaster could detect an association for any gene if present), there is no direct empirical evidence or specific mechanistic discussion linking FGF7 to any Mendelian disease in the provided content. Therefore the paper does not support nor refute the claim that FGF7 is likely associated with at least one Mendelian disease.


[Read Paper](https://www.semanticscholar.org/paper/a56e2dc7369c76b03ad5e9309093beb98a159719)


### A Genome-Wide Association Study of Post-bronchodilator Lung Function in Children with Asthma.

**Why Not Relevant**: The paper does not provide direct or strong mechanistic evidence that FGF7 is associated with any Mendelian disease. The study is a GWAS of post-bronchodilator lung function in children with asthma, and its primary genetic finding concerns FGF14. FGF7 is mentioned only once in a single sentence as an example of another fibroblast growth factor that has been associated with lung development or disease (reference 19). That citation is insufficient to establish (a) a direct association of FGF7 with any human Mendelian disorder, (b) the mode of inheritance, or (c) causality. Additionally, GWAS of common variants in population samples are generally not the appropriate study design to identify Mendelian (monogenic) disease-causing variants. The paper provides no mutation/segregation data, case reports, linkage analysis, or functional knock-in/knock-out evidence implicating FGF7 in a Mendelian phenotype. Finally, details that would support a Mendelian claim—such as rare pathogenic variants in FGF7 segregating with disease in families, de novo mutations causing severe phenotypes, or ClinVar/HGMD annotations—are absent. For these reasons the paper is minimally relevant to the claim that FGF7 is likely associated with at least one Mendelian disease.


[Read Paper](https://www.semanticscholar.org/paper/a1da2e071efe6f873fb2e7c06b2cd23378f255fc)


### #4317 CLINICAL DIVERSITY OF STEROID-RESISTANT NEPHROTIC SYNDROME CAUSED BY TRPC6 MUTATIONS

**Why Not Relevant**: The paper focuses on steroid-resistant nephrotic syndrome (SRNS) and reports pathogenic variants in genes such as TRPC6, NUP107, PLCE1, COL4A3 and COL4A5 in a cohort of 39 Japanese SRNS patients. The text includes methodological details showing whole-exome and targeted panel sequencing was performed, and it lists the specific genes found to be causative in this cohort. Nowhere in the provided content is FGF7 mentioned, nor are any data, results, or mechanistic discussions presented that link FGF7 to a Mendelian disease. Therefore this paper provides no direct or mechanistic evidence supporting the claim that FGF7 is likely associated with at least one Mendelian disease. Absence of evidence in this SRNS-focused cohort is not proof that FGF7 is not associated with any Mendelian disease generally, but within the scope of this paper there is no relevant information to support the claim.


[Read Paper](https://www.semanticscholar.org/paper/c2747aaff3d6f0c6e29493cdff73cf48fd818d22)


### Title : KBG syndrome involving a single base insertion in ANKRD 11

**Why Not Relevant**: This paper provides clear, direct evidence that ANKRD11 is causally associated with the Mendelian disorder KBG syndrome (novel de novo frameshift variant, Sanger confirmation, mechanistic discussion of haploinsufficiency). However, the manuscript contains no mention of the gene FGF7, no data on variants in FGF7, and no mechanistic discussion linking FGF7 to KBG syndrome or any other Mendelian phenotype. Therefore it supplies no direct or mechanistic evidence to support or refute the claim that FGF7 is likely associated with at least one Mendelian disease. Absence of mention here is not proof that FGF7 is unrelated to Mendelian disease, but this paper cannot be used as evidence for the claim.


[Read Paper](https://www.semanticscholar.org/paper/18cf76eeee37e92d54f2b4725eca93dce167f99f)


### Contribution of rare transmitted and de novo variants among 2 , 871 1 congenital heart disease probands

**Why Not Relevant**: The provided paper content contains no mention of the gene symbol "FGF7" or any obvious synonyms. The excerpt focuses on exome sequencing results for congenital heart disease (CHD) and highlights specific genes (for example, GDF1, MYH6, FLT4) and sets of CHD-implicated genes, but does not include FGF7 in the quoted text, tables, or narrative. Therefore the excerpt provides no direct evidence that FGF7 is associated with a Mendelian disease, and no mechanistic evidence linking FGF7 to CHD or to any Mendelian phenotype is presented in the supplied content.

Limitations: Absence of FGF7 in this excerpt is not definitive proof that the full paper (including figures, extended methods, or supplementary files) does not mention FGF7. The supplied text appears to be a main-text excerpt with some table fragments; to conclusively determine whether this paper supports the claim regarding FGF7 would require searching the full published article and its supplementary materials for the symbol "FGF7" and for any phenotype- or variant-level data implicating it. If you want, I can (1) search the full text/supplementary files (if provided), (2) search public databases (OMIM, ClinVar, HGMD, PubMed) for FGF7 and Mendelian disease associations, or (3) advise on the types of evidence one should look for (e.g., segregation of rare variants in families, de novo LoF or damaging missense variants in affected individuals, mouse knockout phenotypes consistent with human disease, curated disease-gene assertions in ClinGen/OMIM).


[Read Paper](https://www.semanticscholar.org/paper/e5830d9e95469f22518560007746202e62db26a0)


### Explorer CDKL 5 variants : improving our understanding of a rare neurological disorder

**Why Not Relevant**: This paper exclusively analyzes the gene CDKL5 and CDKL5 deficiency and does not mention the gene FGF7 or the fibroblast growth factor family. Therefore it provides no direct genetic, clinical, or mechanistic evidence bearing on the claim that FGF7 is likely associated with at least one Mendelian disease. Example verbatim sentences from the paper that show its focus (included here only to demonstrate lack of relevance) include: "Objective: To provide new insights into the interpretation of genetic variants in a rare neurologic disorder, CDKL5 deficiency, in the contexts of population sequencing data and an updated characterization of the CDKL5 gene." and "CDKL5 deficiency is caused by dominantly acting loss-offunction variants in the X-linked gene CDKL5 (cyclin-dependent kinase-like 5), which plays a crucial role in brain development." While the methods and population-variant-interpretation approaches used (e.g., use of ExAC, variant annotation, minigene splicing assays) are generally applicable to gene-disease studies, there are no data, results, or discussion in this paper that support or refute any association between FGF7 and a Mendelian disease. No mechanistic pathways involving FGF7 are described, and no variants in FGF7 are reported. Consequently, relevance to the claim about FGF7 is effectively nil.


[Read Paper](https://www.semanticscholar.org/paper/a959fe9191159fa8a508c918a1e4e7dcf60553fd)


## Search Queries Used

- FGF7 mutation variant pathogenic Mendelian disease case report ClinVar OMIM monogenic familial de novo exome sequencing autosomal dominant autosomal recessive

- fibroblast growth factor 7 FGF7 keratinocyte growth factor KGF mouse knockout phenotype epithelial development lung skin hair congenital malformation functional study

- exome sequencing rare variant FGF7 burden study sequencing cohort trio de novo missense nonsense frameshift splice loss of function

- FGF family Mendelian disease review fibroblast growth factor FGF7 keratinocyte growth factor genetic disease review ClinGen systematic review meta analysis


## Usage Statistics

- Prompt Tokens: 0

- Completion Tokens: 0

- Total Tokens: 0

- Estimated Cost: $0.0397


## Bibliometric Configuration

- Use Bibliometrics: True

- Author Impact Weight: 0.4

- Citation Impact Weight: 0.4

- Venue Impact Weight: 0.2
```
