## Supplementary material for "MENDELSEEK: An algorithm that predicts Mendelian Genes and elucidates what makes them special": FHIT.txt

```
# Claim: The gene FHIT is likely associated with at least one Mendelian disease.

**Status**: processed

**Overall Rating**: -1

**Explanation**:

No relevant papers were found that support or refute this claim.


## Relevant Papers


## Other Reviewed Papers


### In vivo Perturb-Seq reveals neuronal and glial abnormalities associated with autism risk genes

**Why Not Relevant**: The provided paper content focuses on in vivo functional perturbation (Perturb-Seq) of 35 autism spectrum disorder / neurodevelopmental-delay (ASD/ND) candidate genes and the transcriptional consequences in developing mouse brain cell types. Nowhere in the supplied excerpts is the gene FHIT mentioned, nor is there any discussion of Mendelian disease associations for FHIT. The study's scope (de novo loss-of-function ASD risk genes chosen from Satterstrom et al. 2018) and the described results (effects of ASD/ND gene perturbations on gene-expression modules in neurons and glia) are centered on ASD-related risk genes and their cellular mechanisms, not on clinical genetic associations or on genes known to cause Mendelian disorders. Therefore, based on the content supplied, this paper provides no direct evidence supporting or refuting the claim that FHIT is likely associated with at least one Mendelian disease. Caveat: absence of FHIT from the provided text is not absolute proof that FHIT is absent from the full paper or supplementary materials; however, given the explicit statement that 35 ASD/ND genes were targeted and the lack of any mention of FHIT or Mendelian disease analysis in the provided content, the paper as provided is not relevant to evaluating FHIT's association with Mendelian disease.


[Read Paper](https://www.semanticscholar.org/paper/ccebffce65b9879271b25238c491376d9c2ad3cb)


### Germline RAD51C mutations confer susceptibility to ovarian cancer

**Why Not Relevant**: The provided paper content discusses sequencing and truncating mutations in RAD51C in families with ovarian (and sometimes breast) cancer. The claim concerns the gene FHIT and its association with at least one Mendelian disease. Because the excerpted content pertains exclusively to a different gene (RAD51C) and a cancer-susceptibility context, it contains neither direct evidence (no data, variants, linkage, or association reported for FHIT) nor mechanistic information (no FHIT-related pathways, functional studies, or disease mechanisms) relevant to the claim. Additionally, the paper notes limitations about rarity of variants and inconclusive disease association in its own context, further precluding extrapolation to FHIT. For these reasons the content is not relevant to assessing whether FHIT is likely associated with a Mendelian disease.


[Read Paper](https://www.semanticscholar.org/paper/569ee9379a17e9a58c1fc5514086529d723d203f)


### Strategies to achieve conditional gene mutation in mice.

**Why Not Relevant**: The provided paper text is a high-level methodological review about using conditional mutation systems in laboratory mice (DNA recombinase systems) and does not mention the gene FHIT, any specific human or mouse phenotypes attributable to FHIT, nor any Mendelian disease. Therefore it contains no direct evidence (no experimental results, clinical descriptions, genetic linkage, segregation, pathogenic variants, or case reports) that FHIT is associated with a Mendelian disease. Mechanistically, the text only states that conditional mouse models can be used to study human diseases and to introduce loss- or gain-of-function mutations; this is a general statement about experimental capability and does not provide mechanistic data linking FHIT function or dysfunction to any Mendelian disorder. Specific reasons the paper is not relevant to the claim: 1) No occurrence of the gene name "FHIT" in the text. 2) No experimental results, phenotypic descriptions, or genetic evidence concerning FHIT are presented. 3) The content is methodological (describing recombinase systems and conditional mutation strategies) and thus only implies a general potential to model Mendelian diseases, not evidence that FHIT causes one. Limitations: while the paper implies that conditional mouse models could be used to test whether a particular gene (such as FHIT) causes disease, that is purely conceptual and does not establish association. If you want evidence for or against the claim that FHIT is likely associated with at least one Mendelian disease, I can (a) search the primary literature for genetic or clinical reports implicating FHIT in Mendelian inheritance, (b) look up FHIT in human disease databases (OMIM, ClinVar, HGMD), or (c) analyze functional/mechanistic studies of FHIT relevant to monogenic disease mechanisms.


[Read Paper](https://www.semanticscholar.org/paper/38d8fa2d6e518d72063989c25146b0fb3968fa0b)


### The Burden of Candidate Pathogenic Variants for Kidney and Genitourinary Disorders Emerging From Exome Sequencing

**Why Not Relevant**: The provided paper content describes a methodological study that curated and annotated genes associated with Mendelian kidney and genitourinary disorders using OMIM, Orphanet, ClinVar, and HGMD and reports the final curated gene list exists (625 genes). However, the excerpt does not include the gene-level list or mention the gene FHIT anywhere. Therefore the excerpt contains only indirect, procedural information about how Mendelian gene lists were constructed and about limitations of variant databases, but it provides no direct or gene-specific mechanistic evidence that FHIT is associated with any Mendelian disease. Because the claim concerns FHIT in particular, and the necessary gene-level data or assertions are not present in the excerpt, the paper content as provided cannot be used to support or refute the claim. To assess the claim one would need either (a) the full curated gene list referenced (accessible at the lab website or supplement) to see if FHIT is included and how it was annotated, or (b) gene-specific entries from OMIM/Orphanet/ClinVar/HGMD or primary literature that document a Mendelian phenotype associated with FHIT.


[Read Paper](https://www.semanticscholar.org/paper/a75e297208c04992568e607d19aa9b9aaebd09d5)


### Whole exome sequencing of duodenal neuroendocrine tumors in patients with neurofibromatosis type 1

**Why Not Relevant**: The paper's provided content concerns somatic genetic alterations in NF1-associated duodenal neuroendocrine tumors (somatic inactivation of NF1 and loss of chromosome 22) from a cohort of six tumors. The claim concerns FHIT being likely associated with at least one Mendelian (germline) disease. Key reasons this paper is not relevant to the claim: (1) The provided summary makes no mention of FHIT. (2) The study focus is somatic tumor alterations, not germline variants or Mendelian disease phenotypes; somatic tumor genomics generally does not establish Mendelian disease causation. (3) The chromosomal locus highlighted (loss of chromosome 22) is unrelated to FHIT, which resides on chromosome 3p14.2, so the paper's reported recurrent lesion (chr22 loss) does not implicate FHIT. (4) The cohort is small (six tumors), further limiting power to detect or exclude associations with other genes. Because none of the required types of evidence (direct identification of FHIT pathogenic germline variants segregating with Mendelian phenotypes, or mechanistic evidence linking FHIT germline loss to a Mendelian syndrome) are present in the provided content, the relevance to the claim is negligible.


[Read Paper](https://www.semanticscholar.org/paper/b6bc5a32ca12475218cd1e098381d622ca79d6b4)


### Mendelian gene identification through mouse embryo viability screening

**Why Not Relevant**: The provided paper content consists of a single, general sentence: "Information on the developmental period at which embryonic lethality occurs in the knockout mouse may be used for novel disease gene discovery that helps to prioritise variants in unsolved rare disease cases." This sentence does not mention FHIT, does not present any experimental data, and does not provide any gene-specific or phenotype-specific results. Therefore it provides no direct evidence that FHIT is associated with any Mendelian disease, and it provides no mechanistic evidence linking FHIT to Mendelian pathology. Specific reasons why this content is not relevant to the claim: 

- No mention of FHIT: The text does not name the FHIT gene or any gene, so there is nothing to support or refute an association between FHIT and disease. 
- No empirical results: The sentence is a methodological or conceptual statement about using embryonic lethality timing in knockout mice for gene discovery; it contains no data, statistics, or findings. 
- No mechanistic detail: There is no description of molecular mechanisms (e.g., pathways, protein function, mutation effects) that could connect FHIT disruption to Mendelian phenotypes. 
- No clinical or genetic evidence: There are no variant-level data, segregation analyses, patient phenotypes, or disease models presented that would bear on FHIT’s involvement in Mendelian disease. 

Potential relevance if fuller paper existed: The general statement implies that knockout-mouse embryonic-lethality timing can be useful for prioritizing disease genes; if the full paper contained knockout results for FHIT (e.g., embryonic lethal phenotype, timing, described developmental defects, or phenocopy of a human disorder), those data could constitute either direct evidence (if linked to human cases) or mechanistic evidence (if the phenotype and molecular pathways overlap with human disease). However, the provided excerpt contains none of that. Given the absence of any FHIT-specific information, the excerpt cannot be used to support or refute the claim that FHIT is likely associated with at least one Mendelian disease.


[Read Paper](https://www.semanticscholar.org/paper/e6b95fd7dcbb4e6d268c250a3b3ac74507e93d21)


### Kindreds of dominantly inherited Parkinson's disease: Keys to the riddle

**Why Not Relevant**: This paper contains no mention of the gene FHIT, no data linking FHIT to any phenotype, and no experimental or linkage evidence bearing on FHIT. The content discusses familial aggregation of Parkinson's disease, possible autosomal dominant inheritance in certain kindreds, and ongoing searches for PD gene loci, but it does not name FHIT or provide molecular, genetic, or mechanistic evidence relevant to FHIT's involvement in any Mendelian disease. For example, while the paper states that "a number of candidate genes were excluded," it does not specify which genes were tested or excluded, so one cannot infer anything about FHIT from that statement. Because the paper neither discusses FHIT nor provides direct or mechanistic evidence relating FHIT to disease, it is not relevant to the claim that FHIT is likely associated with at least one Mendelian disease.


[Read Paper](https://www.semanticscholar.org/paper/b47c5b5c2c233ecbd785bd33340dff1c297bb8c2)


### Genotype–phenotype correlation in GNB1‐related neurodevelopmental disorder: Potential association of p.Leu95Pro with cleft palate

**Why Not Relevant**: The paper exclusively addresses GNB1 (G protein subunit beta 1) — its variants, patient phenotypes, functional assays, constraint metrics, and mouse knockout models. The gene FHIT is not mentioned anywhere in the provided content, and none of the mechanistic or clinical data for GNB1 are directly transferable to FHIT because they involve different genes, proteins, pathways, and variant data. Therefore this paper provides no direct or mechanistic evidence supporting or refuting the claim that FHIT is associated with at least one Mendelian disease.


[Read Paper](https://www.semanticscholar.org/paper/0ce7fd60df7d954036a5424138f6e1456bd71a22)


### Precision medicine in cats—The right biomedical model may not be the mouse!

**Why Not Relevant**: The provided paper excerpt does not mention the gene FHIT anywhere, nor does it present experimental data, genetic association analyses, case reports, mechanistic studies, or functional assays involving FHIT. The manuscript is a commentary focusing on PEA15 and on the general utility of non-murine (domestic cat) models for discovering gene–disease relationships; it gives examples of other genes (KIF3B, UGDH, GDF7, KIT) that have been implicated in disease. While the paper supports the general plausibility that novel gene–disease (including Mendelian) associations can be discovered via comparative genomics and animal models, there is no direct or mechanistic evidence concerning FHIT specifically. Therefore it cannot be used to support the claim that FHIT is likely associated with at least one Mendelian disease. If you need evidence for FHIT, a targeted literature search (human genetic disease databases, ClinVar/OMIM, and primary genetic studies) is required because this paper does not address FHIT.


[Read Paper](https://www.semanticscholar.org/paper/0310071d7c444074e435d56e94a4ca8b17f11a6d)


### Germline APC Mutation and Familial Barrett Esophagus: Causal or Coincidence?

**Why Not Relevant**: This paper does not mention the gene FHIT, nor does it present any data, observations, or mechanistic discussion that connects FHIT to Mendelian disease. The text focuses on APC mutations, familial adenomatous polyposis (FAP/AFAP), Barrett esophagus, esophageal adenocarcinoma, and Wnt/β‑catenin pathway alterations. Because FHIT is neither named nor discussed, there is no direct evidence (genetic, clinical, or epidemiologic) and no mechanistic evidence in this paper that would support or refute the claim that FHIT is likely associated with at least one Mendelian disease. Limitations: absence of any mention of FHIT in this manuscript means that nothing in the paper can be used to evaluate the claim; absence of evidence here is not evidence of absence for FHIT overall. To evaluate the claim further, one should consult primary literature, databases (OMIM, ClinVar), and genetic association or segregation studies that explicitly analyze FHIT.


[Read Paper](https://www.semanticscholar.org/paper/3d4cf4dffb9bfae5c0410596be5f39acbb54d989)


### Abstract 2570: An integrated germline analysis platform for comprehensive clinical cancer genomics.

**Why Not Relevant**: This abstract contains no mention of the gene FHIT, no discussion of Mendelian diseases, and no data or mechanistic discussion linking any specific gene to monogenic (Mendelian) disorders. The text focuses on the development and application of a germline analysis platform for clinical cancer genomics and gives an example involving EGFR; it does not report findings about FHIT or any Mendelian-disease associations. Because the paper neither names FHIT nor describes phenotypes, inheritance patterns, pathogenic variants, or mechanistic evidence relevant to FHIT and Mendelian disease, it provides neither direct evidence nor mechanistic evidence for or against the claim. Note also that this is an abstract (limited detail) and the absence of FHIT here does not prove FHIT is unrelated to Mendelian disease, but it does mean this paper cannot be used as evidence to support the claim. To assess the claim, primary literature specifically addressing FHIT variants, inheritance, clinical phenotypes, or functional mechanisms would be required.


[Read Paper](https://www.semanticscholar.org/paper/f2528f28ecbad7bba57d0c057bc690e5cb77f738)


### Clingen Coagulation Factor Deficiency Variant Curation Expert Panel: Meeting the Need for Recommendations to Curate Variants in the Coagulation Factor Genes

**Why Not Relevant**: The provided paper content exclusively discusses variant curation efforts for coagulation factor genes (notably F8 and F9), the adaptation of ACMG/AMP guidelines for those genes, and the NIH/ClinGen CFD-VCEP process. The text contains no mention of FHIT, any FHIT variants, FHIT biology, or clinical phenotypes potentially linked to FHIT. Therefore the paper provides no direct clinical, genetic, or mechanistic evidence supporting or refuting the claim that FHIT is likely associated with at least one Mendelian disease. Absence of FHIT in this paper is a statement about scope rather than evidence about FHIT; to evaluate the claim about FHIT one must consult sources that specifically address FHIT (e.g., OMIM, ClinVar, ClinGen gene-disease validity curation, PubMed primary research on FHIT).


[Read Paper](https://www.semanticscholar.org/paper/9ea8d4ce19622ae1c6b0cdfd40848c93199f6280)


### Finding New Molecular Targets for Parkinson's Disease through Gene Hunting in Queensland Families with Inherited Parkinsonism

**Why Not Relevant**: The provided paper content does not mention the FHIT gene anywhere, nor does it present data, analyses, or mechanistic discussion involving FHIT. The study focuses on identifying and characterising genes associated with Parkinson’s disease (examples explicitly named include VPS35, LRRK2, SNCA, PARK2, KCNJ15, SIPA1L1, and FAM134B) and on methods such as copy-number variation analysis, nucleotide expansion screens, whole-exome sequencing, segregation in multi-incident kindreds, and expression in an in vitro disease model. Because FHIT is not referenced, there is no direct evidence (e.g., segregation, mutation reports, variant frequencies, clinical descriptions) presented here that supports or refutes the claim that FHIT is associated with a Mendelian disease. Mechanistic evidence is also absent: no functional data, pathways, or molecular mechanisms involving FHIT are discussed. Note that the absence of FHIT in this paper does not disprove the claim (absence of evidence is not evidence of absence); it simply means this paper provides no relevant information for evaluating the claim. If you would like, I can search for and analyze primary literature specifically reporting FHIT mutations, segregation, or functional studies relevant to Mendelian disease associations.


[Read Paper](https://www.semanticscholar.org/paper/d73a572362bfaa0214e74416736dfd0ea17d8e33)


### Complexity of familial Mediterranean fever genetics.

**Why Not Relevant**: The provided paper content discusses familial Mediterranean fever (FMF) and the MEFV gene, including population mutation detection rates, inheritance complexity, somatic mosaicism, microchimerism, epigenetic regulation, and limitations of mouse models. There is no mention of the gene FHIT, no data on FHIT sequence variation, function, pathogenic variants, linkage to any phenotype, or mechanistic pathways involving FHIT. Therefore the paper provides no direct evidence that FHIT is associated with any Mendelian disease, nor does it provide mechanistic evidence that would support or refute such an association. The excerpt’s content is entirely focused on MEFV and FMF; its observations about incomplete mutation detection, dominant vs recessive inheritance models, somatic mutation, and mouse model limitations cannot be reasonably extrapolated to FHIT without additional data. Because no relevant sentences or paragraphs about FHIT exist in the supplied text, relevance is effectively zero.


[Read Paper](https://www.semanticscholar.org/paper/01f0e9e5e4493cb1f5c3fc049a4b6b9b1fb29a0b)


### Germline Variant Interpretation in Children with Severe Sepsis

**Why Not Relevant**: The provided paper content does not mention the gene FHIT anywhere. The single reported result is an aggregate count (200/330 children with clinically significant variants in genes associated with inborn errors of immunity) and contains no per-gene or per-variant information, no mechanistic discussion, and no evidence linking FHIT to any Mendelian disease. From this content alone one cannot determine whether FHIT was sequenced, whether variants in FHIT were observed, whether any such variants were classified as clinically significant, or whether FHIT is considered an IEI gene or otherwise implicated in Mendelian disease. Consequently the paper content as provided is not relevant to the claim and cannot be used to support or refute that FHIT is likely associated with at least one Mendelian disease.


[Read Paper](https://www.semanticscholar.org/paper/8148b944a985ef1eb6ab7a15ba1b7990c783459a)


## Search Queries Used

- FHIT germline mutation Mendelian disease monogenic inherited disorder familial segregation case report

- FHIT ClinVar OMIM HGMD pathogenic variants germline gene disease association clinical significance review

- FHIT knockout mouse phenotype germline loss of function developmental phenotype model organism study

- FHIT fragile site FRA3B somatic deletion tumor suppressor cancer predisposition germline variants hereditary cancer syndrome


## Bibliometric Configuration

- Use Bibliometrics: True

- Author Impact Weight: 0.4

- Citation Impact Weight: 0.4

- Venue Impact Weight: 0.2
```
