## Supplementary material for "MENDELSEEK: An algorithm that predicts Mendelian Genes and elucidates what makes them special": FIP1L1.txt

```
# Claim: The gene FIP1L1 is likely associated with at least one Mendelian disease.

**Status**: processed

**Overall Rating**: 2

**Explanation**:

Supporting evidence:
The supplied papers do indicate that FIP1L1 is implicated in human disease contexts. Two clinical case reports describe FIP1L1::PDGFRA (or FIP1L1/PDGFRA) fusion genes in patients with hypereosinophilic syndrome (HES), myeloid/lymphoid neoplasms with eosinophilia, and associated lymphoproliferative disorders; these tumors responded dramatically to imatinib (Bellani et al.; Yamamoto et al.). This is consistent with well-established literature that FIP1L1–PDGFRA fusion from an interstitial deletion on chromosome 4q12 produces a constitutively active tyrosine kinase that drives clonal eosinophilia and related neoplasms. The other paper (Filatova & Skoblov) documents a general approach for annotating 5'UTR uORFs in OMIM genes and finding pathogenic noncoding variants; though it does not explicitly mention FIP1L1 in the provided excerpts, it underscores the relevance of diverse variant classes to Mendelian disorders.

Caveats or contradictory evidence:
None of the provided excerpts present evidence that FIP1L1 is causally implicated in a germline, Mendelian (inherited single-gene) disorder. The disease associations shown in the clinical reports arise from somatic genomic rearrangements creating the FIP1L1–PDGFRA fusion in hematopoietic cells; these are acquired oncogenic events, not inherited germline variants following Mendelian inheritance. The uORF/OMIM paper excerpt is high-level and does not provide direct evidence that FIP1L1 harbors pathogenic germline variants causing an OMIM-listed Mendelian disease. There is therefore no direct support in the provided material for FIP1L1 being a Mendelian disease gene.

Analysis of mechanisms and implications:
Mechanistically, the FIP1L1–PDGFRA fusion is well understood to generate a constitutively active tyrosine kinase (through PDGFRA) by fusion to FIP1L1 sequences, which drives clonal proliferation of eosinophils and related hematologic malignancies; this explains the strong therapeutic response to tyrosine kinase inhibitors like imatinib. Such fusions typically occur as somatic structural events (interstitial deletion/rearrangement) in hematopoietic progenitors. Mendelian diseases, by contrast, are caused by germline variants (dominant, recessive, X-linked, etc.) transmitted in families. The provided evidence supports a somatic oncogenic role for FIP1L1 only. It remains possible, in principle, that germline variants in FIP1L1 could confer a Mendelian phenotype (for example via loss-of-function or dominant-negative effects), but no such evidence is shown in the excerpts. The uORF paper indicates one can discover noncoding pathogenic variants in OMIM genes, but without explicit mention of FIP1L1, it does not establish that FIP1L1 is currently known to be an OMIM Mendelian gene.

Explanation of rating choice:
Given the distinction between somatic oncogenic fusions and germline Mendelian disease genes, and because the provided evidence documents only somatic FIP1L1–PDGFRA rearrangements (not inherited, germline FIP1L1 mutations causing Mendelian disorders), the claim that "FIP1L1 is likely associated with at least one Mendelian disease" is not supported by the supplied papers. The evidence shows disease association but of a somatic (neoplastic) nature rather than Mendelian inheritance. There is no direct support in the excerpts for a germline Mendelian role, nor is there explicit contradictory evidence that absolutely rules it out; however, the preponderance of the presented data points away from Mendelian association. Therefore the most appropriate rating is "Likely False": the gene is clearly disease-relevant (oncogenic fusion partner) but not supported by the provided evidence as being associated with a Mendelian (inherited) disease.


**Final Reasoning**:

The provided literature documents FIP1L1 involvement in disease through somatic FIP1L1–PDGFRA fusions that cause hypereosinophilic syndromes and related neoplasms responsive to imatinib. These are acquired, clonal, oncogenic events rather than germline variants transmitted in Mendelian patterns. The uORF/OMIM paper is general and does not provide direct evidence linking FIP1L1 to OMIM-listed Mendelian disorders in the excerpts given. Because the claim specifically asserts a likely association with at least one Mendelian disease (which requires germline, inherited causation), and the available evidence does not show such germline Mendelian associations (only somatic rearrangements), the claim is unsupported by the provided material. Given this, the correct assessment is "Likely False": FIP1L1 is disease-associated, but the association in the supplied evidence is somatic cancer-related, not Mendelian inheritance.


## Relevant Papers


### Annotation of uORFs in the OMIM genes allows to reveal pathogenic variants in 5′UTRs

**Authors**: A. Filatova (H-index: 8), M. Skoblov (H-index: 5)

**Relevance**: 0.18

**Bibliometric Impact**: 0.23600000000000004


**Excerpts**:

- An increasing number of studies emphasize the role of non-coding variants in the development of hereditary diseases.

- It was previously shown that variants in 5′-untranslated regions (5′UTRs) can lead to hereditary diseases due to disruption of upstream open reading frames (uORFs).

- Here, we performed a manual annotation of upstream translation initiation sites (TISs) in human disease-associated genes from the OMIM database and revealed ∼4.7 thousand of TISs related to uORFs.

- We revealed the variants from the HGMD and ClinVar databases that disrupt uORFs and thereby could lead to Mendelian disorders.

- Finally, drawing on manually curated data, we developed a machine-learning algorithm that allows us to predict the TISs in other human genes.


**Explanations**:

- This sentence provides general context that non-coding variants are increasingly recognized as contributors to hereditary (Mendelian) disease. Relevance to the claim: mechanistic/contextual support only — it increases plausibility that genes with regulatory features (like FIP1L1) might be involved in Mendelian disease via non-coding variants. Limitation: it is a broad, literature-level statement and does not mention FIP1L1 or any specific gene.

- This sentence identifies a concrete molecular mechanism (disruption of uORFs in 5'UTRs) by which non-coding variants have been shown to cause hereditary diseases. Relevance to the claim: mechanistic evidence that a gene could be linked to Mendelian disease if it harbors uORFs affected by variants. Strength: cites a known, plausible pathogenic mechanism. Limitation: this is general mechanistic background and does not provide direct evidence that FIP1L1 itself harbors pathogenic uORF-disrupting variants or is associated with disease.

- This sentence reports that the authors annotated upstream translation initiation sites in OMIM-listed disease-associated genes and found ~4.7k TISs related to uORFs. Relevance to the claim: indirect support — the study systematically examined genes already associated with disease (OMIM) for uORFs, implying that identification of such regulatory features is relevant for disease genes. Limitation: the excerpt does not list which OMIM genes were annotated; FIP1L1 is not mentioned here, so there is no direct evidence that FIP1L1 was among the annotated disease-associated genes or that any disease association for FIP1L1 was discovered.

- This sentence states that the authors identified variants from HGMD and ClinVar that disrupt uORFs and 'thereby could lead to Mendelian disorders.' Relevance to the claim: mechanistic and indirect evidence — it demonstrates that cataloged pathogenic/likely pathogenic variants exist that act via uORF disruption, supporting the concept that genes with such variants can be Mendelian disease genes. Limitation: the sentence does not specify which genes carry these variants; without explicit mention of FIP1L1, it does not constitute direct evidence that FIP1L1 is associated with a Mendelian disease.

- This sentence indicates the authors built a predictive model to identify TISs in other human genes. Relevance to the claim: indirect/methodological — the tool could be applied to FIP1L1 to assess whether FIP1L1 contains TISs/uORFs that might be affected by variants, thereby increasing its potential to be linked to Mendelian disease. Limitation: development of a predictive algorithm is a methodological advance but does not itself demonstrate that FIP1L1 is associated with any Mendelian disorder; application results are not provided here.


[Read Paper](https://www.semanticscholar.org/paper/5d45c0cdf801505df45fc93a466a2a4101a12871)


### Lymphomatoid papulosis associated with myeloid neoplasm with eosinophilia and FIP1L1::PDGFRA rearrangement: Successful imatinib treatment in two cases

**Authors**: V. Bellani (H-index: 4), D. Cattaneo (H-index: 27)

**Relevance**: 0.35

**Bibliometric Impact**: 0.2048


**Excerpts**:

- Lymphomatoid papulosis (LyP) is a benign condition, listed among primary cutaneous CD30+ lymphoproliferative disorders.

- Its typical picture consists of relapsing–remitting papular lesions and it can be encountered in the course of a hematologic disease, at times representing its first manifestation.

- Hypereosinophilic syndromes are a heterogeneous group of disorders characterized by persistent peripheral blood hypereosinophilia that may lead to life‐threatening organ damage.

- Among eosinophilic disorders, the subtype identified as myeloid/lymphoid neoplasm with eosinophilia and tyrosine kinase gene fusions has aroused particular interest due to its excellent response to tyrosine kinase inhibitors, including imatinib.

- Here, we described the case of two 33‐year‐old men presenting with LyP and myeloid neoplasm with eosinophilia and FIP1L1::PDGFRA rearrangement who achieved complete clinical and molecular remission of both conditions a few months after starting imatinib.


**Explanations**:

- Context sentence defining the dermatologic condition studied. Relevant for background only; it does not address FIP1L1 or Mendelian disease. (Neither direct nor mechanistic evidence for the claim.)

- Provides clinical context that LyP can be associated with hematologic disease. Relevant background but not evidence about FIP1L1 being implicated in a Mendelian (germline) disorder. (Not direct or mechanistic evidence for the claim.)

- Defines the class of disorders (hypereosinophilic syndromes) relevant to the cases. Background context; does not supply evidence that FIP1L1 is linked to a Mendelian disease. (Not direct or mechanistic evidence for the claim.)

- Describes a mechanistic disease category — myeloid/lymphoid neoplasms with eosinophilia driven by tyrosine kinase gene fusions — and notes clinical responsiveness to tyrosine kinase inhibitors like imatinib. This is mechanistic evidence that fusions involving tyrosine kinases (and by implication FIP1L1::PDGFRA fusions) are oncogenic and therapeutically targetable. Strength: explains how a fusion can drive disease and be reversed by targeted therapy. Limitation: this pertains to somatic oncogenic fusions and pharmacologic response, not to germline Mendelian inheritance.

- Directly documents that the two cases had a FIP1L1::PDGFRA rearrangement and that both clinical and molecular remission occurred after imatinib. This is direct evidence that rearrangement of FIP1L1 (as part of a somatic fusion with PDGFRA) can cause disease in these patients and is targetable pharmacologically. Strength: clear clinical correlation between the somatic FIP1L1::PDGFRA fusion and disease with molecular remission on targeted therapy. Limitations: these are somatic, acquired fusion events in adults (case reports) — not germline variants; no evidence is provided about inheritance, segregation, or Mendelian transmission; small case series (n=2) limits generalizability to other disease types or to germline effects.


[Read Paper](https://www.semanticscholar.org/paper/d3f7ff9787356570cfb2e3896feb8c9d0c531ec1)


### Angioimmunoblastic T-cell lymphoma and hypereosinophilic syndrome with FIP1L1/PDGFRA fusion gene effectively treated with imatinib

**Authors**: Masayo Yamamoto (H-index: 8), T. Okumura (H-index: 41)

**Relevance**: 0.6

**Bibliometric Impact**: 0.2960571428571429


**Excerpts**:

- Some cases of HES are caused by the FIP1L1/PDGFRA fusion gene and respond to imatinib.

- We present a rare case of angioimmunoblastic T-cell lymphoma (AITL) and HES with the FIP1L1/PDGFRA gene rearrangement.

- The FIP1L1/PDGFRA fusion gene was positive upon fluorescence in situ hybridization (FISH) analysis of the peripheral blood.

- Lymphoma cells were also positive for the FIP1L1/PDGFRA fusion gene by FISH analysis.

- Imatinib was very effective for treating HES and AITL, and complete remission was achieved in both.

- This report presents the first case in which the FIP1L1/PDGFRA fusion gene was positive both in peripheral blood and lymph nodes, implying the possibility that the tumor cells acquired the FIP1L1/PDGFRA fusion gene in the early stage of hematopoietic progenitor cell developments.

- Imatinib was very effective in treating both HES and lymphoma, suggesting that the FIP1L1/PDGFRA fusion gene plays a key role in the pathogenesis of both HES and lymphoma.


**Explanations**:

- Direct relevance: This sentence states that FIP1L1, when fused to PDGFRA, is a known cause of some cases of hypereosinophilic syndrome (HES), and that those cases respond to the tyrosine kinase inhibitor imatinib. Strength: Explicitly links FIP1L1 (as part of a fusion) to a human disease with a pharmacologic response, which supports a disease-association. Limitation: The association is with a somatic fusion oncogene (FIP1L1/PDGFRA) rather than a germline, inherited variant; thus it does not by itself demonstrate that FIP1L1 causes a Mendelian (inherited) disease.

- Direct relevance: The paper documents a patient with both AITL and HES who harbors a FIP1L1/PDGFRA rearrangement. Strength: Clinical observation tying the fusion to two disease phenotypes in one patient. Limitation: Single case report; still describes a somatic rearrangement rather than germline inheritance, so it does not establish Mendelian transmission.

- Direct/mechanistic relevance: Demonstrates empiric detection of the FIP1L1/PDGFRA fusion in peripheral blood by FISH. Strength: Molecular evidence that the fusion is present in hematopoietic cells of the patient (supports pathogenic role). Limitation: FISH detection indicates presence of a somatic structural rearrangement but does not indicate germline status or inheritance; also single-patient data.

- Direct/mechanistic relevance: Shows the same fusion gene is present in the lymphoma cells (detected by FISH). Strength: Supports a model where the fusion exists in malignant lymphoid cells, suggesting the fusion can drive malignancy beyond eosinophilia. Limitation: Again, evidence is of a somatic event in tumor tissue; does not address germline or Mendelian inheritance.

- Mechanistic/functional relevance: Clinical response to imatinib indicates that the FIP1L1/PDGFRA fusion is an actionable driver (kinase activity likely critical). Strength: Functional pharmacologic evidence that the fusion is pathogenic and targetable. Limitation: Response confirms driver activity of the fusion but does not imply inherited (Mendelian) causation.

- Mechanistic relevance: The sentence hypothesizes that the fusion occurred early in hematopoietic progenitors because it was detectable in both blood and lymph nodes. Strength: Provides mechanistic insight into the developmental timing of the somatic event (early progenitor gives rise to multiple lineages harboring the fusion). Limitation: This is an inference from a single case; it still refers to a somatic acquisition rather than germline mutation and thus does not demonstrate Mendelian inheritance.

- Mechanistic/causal relevance: Reiterates that imatinib effectiveness suggests the fusion plays a key pathogenic role in both conditions. Strength: Corroborates the causal role of the fusion in disease phenotypes via therapeutic response. Limitation: Confirms somatic driver status but not germline/Mendelian disease association; single-patient observation limits generalizability.


[Read Paper](https://www.semanticscholar.org/paper/19f1ff32b750bac9d4b108fb6bdf71e21dd3df88)


## Other Reviewed Papers


### The Burden of Candidate Pathogenic Variants for Kidney and Genitourinary Disorders Emerging From Exome Sequencing

**Why Not Relevant**: The provided paper content focuses on identification, curation, and analysis of genes associated with Mendelian kidney and genitourinary disorders and on the prevalence of candidate pathogenic variants in a cohort of ostensibly healthy adults. The excerpts and methods describe how the authors built and annotated a curated list of genes (final n = 625) and how they identified pathogenic variants using HGMD and ClinVar. However, the supplied text does not mention the gene FIP1L1 at all, nor does it provide a gene-level result list or any data that would directly indicate whether FIP1L1 is associated with a Mendelian disease. Because there is no mention of FIP1L1 in the provided content, the paper cannot be used to support or refute the claim. Absence of mention in this paper is not evidence that FIP1L1 is not associated with a Mendelian disease; it only indicates that this study's scope (kidney/genitourinary Mendelian genes and their incidental-variant burden) and the supplied excerpts do not bear on the claim. To evaluate the claim would require either (a) searching the paper's full gene list (not provided here) for FIP1L1, or (b) consulting other sources (OMIM, ClinVar, primary literature) that directly report disease associations for FIP1L1.


[Read Paper](https://www.semanticscholar.org/paper/a75e297208c04992568e607d19aa9b9aaebd09d5)


### Whole-Exome Sequencing in Adults With Chronic Kidney Disease

**Why Not Relevant**: The provided paper content does not mention the gene FIP1L1, report any variants in FIP1L1, or discuss FIP1L1 in any mechanistic context. The study focuses on whole-exome sequencing in adults with chronic kidney disease, the creation and use of a curated list of 287 OMIM genes implicated in Mendelian kidney disorders (referred to in the supplement), and methods for variant annotation and interpretation using ClinVar, HGMD, and ACMG guidelines. None of the quoted text names FIP1L1 or presents data (case reports, variant findings, segregation, functional assays, or prior literature review) that would support or refute an association between FIP1L1 and a Mendelian disease. Therefore this paper, as provided, offers no direct evidence or mechanistic evidence relevant to the claim.

Limitations and caveats: (1) The paper references Supplement Table 3 (the curated list of 287 OMIM nephropathy genes) and other supplementary material that were not included in the provided content; it is possible (but not shown here) that FIP1L1 could appear in those supplements. Because those supplements are not present in the text you supplied, we cannot verify inclusion of FIP1L1. (2) Absence of mention in the extracted text is not definitive proof that the full publication or its supplements contain no information about FIP1L1; it simply means the supplied excerpt contains no relevant evidence. (3) No mechanistic discussion relevant to FIP1L1 (protein function, pathways, disease mechanisms) appears in the provided content, so mechanistic plausibility cannot be evaluated from this excerpt.


[Read Paper](https://www.semanticscholar.org/paper/a29bd57964f68ac5f8e1abcafe1112ba488f53f5)


### Successful treatment with imatinib of lymphomatoid papulosis associated with myeloproliferative hypereosinophilic syndrome with PDGFRA rearrangement

**Why Not Relevant**: The paper documents that FIP1L1 participates in a recurrent somatic fusion (FIP1L1-PDGFRA) that drives a myeloproliferative neoplasm (M-HES) and that these cases respond to imatinib. However, Mendelian disease implies an inherited germline variant in a gene that segregates with disease in families and causes monogenic phenotypes. This paper provides no evidence of germline FIP1L1 variants, no familial segregation data, and no indication that FIP1L1 variants cause inherited (Mendelian) disorders. The associations reported are somatic oncogenic rearrangements in neoplasia; such somatic driver events do not establish that the gene is implicated in Mendelian inheritance. Therefore the paper does not support the claim that FIP1L1 is likely associated with at least one Mendelian disease.


[Read Paper](https://www.semanticscholar.org/paper/d82d086509f17e7f3bccbfa0c17ad2fa4fbd98c6)


### Long-term efficacy and safety of nilotinib therapy after imatinib failure in eosinophilic myeloproliferative neoplasm and ETV6-ABL rearrangement

**Why Not Relevant**: The provided paper content mentions FIP1L1 only to state that no rearrangement involving FIP1L1 was detected in a single patient with hypereosinophilic syndrome undergoing testing for imatinib responsiveness; it neither documents any germline (inherited) mutation in FIP1L1 nor reports familial segregation, penetrance, or any Mendelian inheritance pattern. The study context is somatic molecular testing in a neoplastic/hematologic condition, not an investigation of inherited disease causation. A single negative somatic test does not meaningfully support or refute the broader claim that FIP1L1 is associated with at least one Mendelian disease. For these reasons the evidence here is of very low relevance to the claim.


[Read Paper](https://www.semanticscholar.org/paper/eb8b2999219143ec3e854e9bf07689d4efb7305d)


### Germline APC Mutation and Familial Barrett Esophagus: Causal or Coincidence?

**Why Not Relevant**: This paper does not provide evidence for or against the claim that FIP1L1 is likely associated with at least one Mendelian disease. The manuscript focuses on familial Barrett esophagus, esophageal adenocarcinoma, and germline APC mutations causing FAP/AFAP, and it discusses Wnt/β-catenin pathway mechanisms related to APC. Nowhere in the provided content is the gene FIP1L1 mentioned, sequenced, genetically tested, or implicated. There are no association statistics, segregation data, functional studies, or phenotype descriptions relating to FIP1L1. Therefore the paper contains no direct evidence tying FIP1L1 to any Mendelian disorder, nor mechanistic evidence involving FIP1L1. Because the gene of interest is entirely absent from the analyses and discussion, the paper is not relevant to evaluating the claim about FIP1L1.


[Read Paper](https://www.semanticscholar.org/paper/3d4cf4dffb9bfae5c0410596be5f39acbb54d989)


### The simplest explanation does not have to be preferred: co-occurrence of pathogenic variants in cancer-predisposing genes

**Why Not Relevant**: The provided paper content does not mention the gene FIP1L1, does not present any genetic or clinical data relating FIP1L1 to disease, and contains no mechanistic discussion implicating FIP1L1 in Mendelian disorders. The excerpt discusses MINAS (multiple inherited neoplasia alleles? — acronym not defined here), cancer phenotypes, and review/UK 10,000 Genomes Project data for participants with tumor predisposition syndromes or multiple primary tumors, but gives no gene-level results, no association statistics, no mutation descriptions, and no functional mechanisms referring to FIP1L1. The text is a single, fragmentary sentence that only outlines topics to be reported (frequency and cancer phenotypes associated with MINAS, literature review, checking UK 10,000 Genomes data, and whether effects are additive or synergistic). Therefore there is no direct evidence (no observational or experimental association) and no mechanistic evidence (no molecular, cellular, or pathway information) in this content to support or refute the claim that FIP1L1 is likely associated with at least one Mendelian disease. Additionally, because the content lacks methods, results, statistics, or explicit gene names, it cannot be used to infer relevance through indirect contextual clues. For these reasons relevance is effectively zero.


[Read Paper](https://www.semanticscholar.org/paper/a1372a664bd2c33a0bda638975a8b26d112457fc)


### The Universal Non-Neuronal Nature of Parkinson ' s Disease : A Theory

**Why Not Relevant**: The provided paper content does not mention the gene FIP1L1 anywhere and contains no experimental data, genetic association results, case reports, mechanistic analysis, or literature citations linking FIP1L1 to any Mendelian disease. The paper's focus is on a hypothesis for the etiology and intercellular propagation of sporadic Parkinson's disease, discussing concepts such as a PD expression-state, mitochondrial damage, ageing, and hematopoietic origins. Although it refers generally to 'six genes' associated with Mendelian forms of PD, it neither lists those genes nor provides gene-level evidence that would bear on FIP1L1. Because there is no direct or mechanistic evidence concerning FIP1L1 in this text, the paper is essentially irrelevant to the claim that 'FIP1L1 is likely associated with at least one Mendelian disease.'


[Read Paper](https://www.semanticscholar.org/paper/9b78aff3a078f633060796b332fc57c5143c8375)


### Imatinib-Associated Tumor Lysis Syndrome in a Patient With Myeloid Neoplasm With Eosinophilia and PDGFRA Rearrangement: A Case Report and Review of the Literature

**Why Not Relevant**: The paper discusses FIP1L1 only in the context of a somatic fusion with PDGFRA (FIP1L1-PDGFRA) that occurs in myeloid/lymphoid neoplasms with eosinophilia and drives disease that is responsive to imatinib. These are acquired (somatic) chromosomal rearrangements associated with neoplasia, not germline variants causing inherited disorders. The claim asks whether FIP1L1 is likely associated with at least one Mendelian disease (i.e., an inherited single-gene disorder). This paper provides strong mechanistic and clinical evidence that FIP1L1 is involved in a somatic oncogenic fusion, but it contains no data on germline mutations, familial segregation, inheritance patterns, penetrance, or any other evidence required to support a Mendelian disease association. Therefore the content is not relevant to establishing FIP1L1 as a gene linked to a Mendelian (inherited) disease.


[Read Paper](https://www.semanticscholar.org/paper/466ab164243dc025a59f3a761eab7b5bb75f3147)


### The Universal Non-Neuronal Nature of Parkinson ' s Disease : A Theory

**Why Not Relevant**: The provided paper is a review/hypothesis piece about sporadic Parkinson's disease (PD), discussing a systemic PD expression-state, mitochondrial damage, intercellular propagation, and general statements that some genes have been linked to Mendelian PD. Nowhere in the supplied text is the gene FIP1L1 mentioned, nor are there any variant-level data, family linkage reports, case series, or functional studies implicating FIP1L1 in a Mendelian disorder. The paper does not present genetic association evidence (e.g., linkage, segregation, de novo or biallelic pathogenic variants), does not name the six Mendelian PD genes it references, and focuses on mechanisms (oxidative stress, mitochondrial DNA, epigenetic state) relevant to PD etiology rather than cataloguing gene–disease relationships. For these reasons the paper provides no direct or mechanistic evidence to support the claim that FIP1L1 is likely associated with at least one Mendelian disease. To evaluate that claim one would need sources that explicitly report pathogenic variants in FIP1L1 segregating with disease, curated gene–disease assertions (e.g., OMIM, ClinGen), or functional studies demonstrating a Mendelian mechanism; none of these are present in the supplied content.


[Read Paper](https://www.semanticscholar.org/paper/da0096259df0fc59d6c8f5e6521bc6f0325062f8)


### Role of GATA 2 in normal and malignant hematopoiesis

**Why Not Relevant**: The provided paper content discusses germline mutations in GATA2 and their association with familial myelodysplastic syndromes/acute myeloid leukemia and related clinical syndromes. There is no mention of the gene FIP1L1, no data, results, mechanistic discussion, or context linking FIP1L1 to Mendelian disease in the supplied text. Therefore the paper content as provided offers no direct or mechanistic evidence for or against the claim that FIP1L1 is likely associated with at least one Mendelian disease. Note: this assessment is limited to the supplied excerpt; if the full paper contains sections not included here that mention FIP1L1, those were not available for review and could change the relevance.


[Read Paper](https://www.semanticscholar.org/paper/67b07faa1574f06886734bbf763d901d2c9db9db)


### The Scope of Mendelian Cardiomyopathy Genes

**Why Not Relevant**: The provided paper content contains only a single, general sentence about the broad relevance of genes in primary cardiomyopathies and the need for comprehensive genetic studies. It does not mention the gene FIP1L1, Mendelian disease(s), specific genetic variants, family segregation, functional studies, or any empirical results. Because there is no gene-specific data, no described mechanisms relating FIP1L1 to disease, and no statistical or experimental evidence, the content is not relevant to assessing the claim that FIP1L1 is likely associated with at least one Mendelian disease. To evaluate that claim one would need explicit evidence such as: identification of pathogenic FIP1L1 variants in affected individuals, segregation of variants with disease in families, functional assays demonstrating a deleterious effect consistent with disease mechanism, or epidemiological/genetic linkage data; none of these are present in the excerpt.


[Read Paper](https://www.semanticscholar.org/paper/3c511ca1645f8807664714166ae870af33d40bbc)


## Search Queries Used

- FIP1L1 germline mutation inherited mutation familial monogenic Mendelian disease case report pedigree congenital disorder

- FIP1L1 ClinVar OMIM HGMD pathogenic likely pathogenic variants Mendelian disease clinical curation review

- FIP1L1 loss of function knockout mouse zebrafish germline model phenotype developmental abnormality gnomAD pLI loss of function intolerance population genetics

- FIP1L1 PDGFRA fusion hypereosinophilic syndrome myeloproliferative neoplasm somatic fusion rearrangement leukemia imatinib


## Usage Statistics

- Prompt Tokens: 0

- Completion Tokens: 0

- Total Tokens: 0

- Estimated Cost: $0.0636


## Bibliometric Configuration

- Use Bibliometrics: True

- Author Impact Weight: 0.4

- Citation Impact Weight: 0.4

- Venue Impact Weight: 0.2
```
