## Supplementary material for "MENDELSEEK: An algorithm that predicts Mendelian Genes and elucidates what makes them special": FIS1.txt

```
# Claim: The gene FIS1 is likely associated with at least one Mendelian disease.

**Status**: processed

**Overall Rating**: -1

**Explanation**:

No relevant papers were found that support or refute this claim.


## Relevant Papers


## Other Reviewed Papers


### Whole-exome sequencing identifies a GREB1L variant in a three-generation family with Müllerian and renal agenesis: a novel candidate gene in Mayer-Rokitansky-Küster-Hauser (MRKH) syndrome. A case report.

**Why Not Relevant**: The provided paper content does not mention the gene FIS1 at any point and contains no data, analyses, or discussion relating to FIS1. The study focuses on Mayer-Rokitansky-Küster-Hauser (MRKH) syndrome, renal agenesis (RA), family-based whole-exome sequencing, and the identification of a pathogenic variant in GREB1L as a candidate gene. Because FIS1 is neither named nor discussed, there is no direct evidence (e.g., variant-disease co-segregation, case reports, statistical association) nor mechanistic evidence (e.g., pathway analysis, functional assays implicating FIS1 in disease-relevant biology) in this paper that supports or refutes the claim that FIS1 is likely associated with at least one Mendelian disease.

Limitations relevant to this assessment: (1) Absence of any mention of FIS1 in this paper does not constitute evidence that FIS1 is not associated with Mendelian disease; it only indicates this paper provides no information bearing on that claim. (2) The paper examines a different gene (GREB1L) in the context of MRKH and RA; findings about GREB1L cannot be used to infer associations for unrelated genes such as FIS1 without additional data or mechanistic links, which are not provided here. (3) The scope of the study is a single family and a small cohort of related individuals; even if FIS1 had been investigated and found negative here, that would have limited generalizability. Given the complete absence of FIS1-related content, the paper is irrelevant to the claim and cannot be used to support or refute it. For evaluation of the claim about FIS1, literature searches, ClinVar/OMIM/PanelApp checks, and functional studies specifically addressing FIS1 would be required.


[Read Paper](https://www.semanticscholar.org/paper/ab2ca8c9473a42256e3a154ff0eacac1a32cbe2b)


### Precision Medicine in Internal Medicine

**Why Not Relevant**: The provided paper content is a general review of genetic testing methods, variant interpretation, and the state of gene discovery as of early 2019. It does not mention the gene FIS1, present any case reports, cohort analyses, genetic or functional data, segregation analyses, ClinVar entries, or other direct evidence linking FIS1 to a Mendelian disease. Therefore it offers only background context and mechanistic plausibility (how one would discover or evaluate such an association) but no direct support or refutation of the claim that FIS1 is likely associated with at least one Mendelian disease. Given the absence of any FIS1-specific data, the relevance to the claim is minimal.


[Read Paper](https://www.semanticscholar.org/paper/c7199e8a5226f8d9d55777da0e15e91797bb459a)


### A pathogenic variant in RAB32 causes autosomal dominant Parkinson’s disease and activates LRRK2 kinase

**Why Not Relevant**: The paper focuses on RAB GTPases, specifically reporting genetic co-segregation, case-control association, and mechanistic LRRK2-activating function for a RAB32 (c.213C>G; Ser71Arg) variant as a cause of autosomal dominant parkinsonism. There is no mention of the gene FIS1, no data presented for FIS1 variants, and no mechanistic discussion connecting FIS1 to the reported findings. Because the paper provides strong direct and mechanistic evidence for RAB32 (not FIS1), it does not supply evidence that FIS1 is associated with any Mendelian disease. Therefore the paper is essentially irrelevant to the claim that FIS1 is likely associated with at least one Mendelian disease.


[Read Paper](https://www.semanticscholar.org/paper/a36d28e828ede7c87c650af5f5117982b9749e7b)


### Autosomal dominant Emery-Dreifuss muscular dystrophy caused by a mutation in the lamin A/C gene identified by exome sequencing: a case report

**Why Not Relevant**: The provided paper content contains a single summary sentence about the utility of exome/next-generation sequencing for diagnosing Emery-Dreifuss muscular dystrophy and related disorders, but it does not mention the gene FIS1, any FIS1 variants, or any biological mechanism involving FIS1. Because the claim concerns whether FIS1 is likely associated with at least one Mendelian disease, evidence would require mention of FIS1 (e.g., identification of pathogenic variants, segregation with disease, functional assays, or mechanistic rationale linking FIS1 dysfunction to disease). None of these are present. A general statement that exome sequencing can identify pathogenic variants does not imply that any particular gene (such as FIS1) is implicated unless that gene is explicitly reported. Therefore this paper content provides no direct or mechanistic evidence for or against the claim that FIS1 is associated with a Mendelian disease. Additional reasons the relevance is zero: (1) no gene list or variant table provided, (2) no experimental or clinical data related to FIS1, and (3) the disorder discussed (Emery-Dreifuss muscular dystrophy) is typically associated with other genes (e.g., EMD, LMNA), not FIS1, but the excerpt gives no gene-level assignments to assess.


[Read Paper](https://www.semanticscholar.org/paper/e5f6cb79bd7b860c98a097d8b0e3ae9336879594)


### Rare Gene Mutations in Romanian Hypoacusis Patients: Case Series and a Review of the Literature

**Why Not Relevant**: The paper does not mention the gene FIS1 anywhere in the provided content. It focuses on different genes (TWNK, PACS2, SYT2, SUCLG1) found in three pediatric cases with hearing impairment. Because FIS1 is neither discussed nor reported among detected variants, the paper provides no direct evidence (positive association or genetic findings) nor mechanistic evidence relating FIS1 to any Mendelian disease. Although whole exome sequencing was performed in these cases (so FIS1 variants could have been detected if present), the absence of any mention of FIS1 means the study cannot be used to support or refute the claim. In short, absence of FIS1 in this small case series is uninformative for the broader question of whether FIS1 is likely associated with at least one Mendelian disease. Therefore relevance is effectively zero.


[Read Paper](https://www.semanticscholar.org/paper/79e853fbd86522b7c58361ceea8e4abc7b83664d)


### Meningoencephalitis in a novel mutation in MNGIE (mitochondrial neurogastrointestinal encephalomyopathy) ending a familial diagnostic odyssey: A case series report

**Why Not Relevant**: Relevance is very low because the paper exclusively discusses MNGIE and variants in TYMP and a small set of other mitochondrial-related genes (POLG1, RRM2B, LIG3, RRM1, MTTV1, MT-RNR1). There is no mention of the gene FIS1, no data (genetic, clinical, functional) concerning FIS1, and no mechanistic discussion involving FIS1. Therefore this paper provides neither direct evidence nor mechanistic support that FIS1 is associated with any Mendelian disease. Note that absence of evidence in this single paper does not demonstrate that FIS1 is not disease-associated; it only indicates this paper is not informative for the claim. Determining whether FIS1 is likely associated with a Mendelian disease would require examination of other genetic studies, case reports, functional assays, or disease-gene databases.


[Read Paper](https://www.semanticscholar.org/paper/27a86c38d19bd5a7eeb789892804f65161a6376e)


### Glutamate homeostasis revisited - neuronal transport and metabolism

**Why Not Relevant**: The provided paper content does not mention the gene FIS1, nor does it present data, analyses, or discussion of mitochondrial fission/fusion machinery or any experiments involving FIS1. The content focuses on synaptic and neuroinflammatory mechanisms and discusses genes and proteins such as synaptotagmin-1, synaptophysin, STXBP1/Munc18-1, huntingtin (HTT), LRRK2, and complement component C3. Because there is no direct reference to FIS1, there is no direct evidence (patient, genetic, linkage, or functional) nor mechanistic evidence in this text that FIS1 is associated with a Mendelian disease. The absence of mention in this paper cannot be taken as evidence that FIS1 is not associated with Mendelian disease in general, but with respect to this document there is no supportive or refutative information to evaluate the claim.


[Read Paper](https://www.semanticscholar.org/paper/0f256fedbee170265dfba8302fd184d39bf318a8)


### Exome sequencing identified a novel Col6α1 mutation in an Iranian patient with Ullrich congenital muscular dystrophy: a case report

**Why Not Relevant**: This paper (as summarized) reports a clinical case of a 4-year-old Iranian patient with muscle weakness since birth and identifies a homozygous c.2551_2562 mutation in COL6α1 as responsible for an Ullrich congenital muscular dystrophy (UCMD) phenotype. It does not mention the gene FIS1, does not present data linking FIS1 to any phenotype, and does not describe mechanistic pathways involving FIS1. The gene studied (COL6α1) is entirely different from FIS1, which encodes a mitochondrial fission factor; no sequence, association, linkage, functional, mechanistic, or clinical evidence concerning FIS1 is provided. Therefore the paper gives no direct evidence for or against the claim that FIS1 is associated with a Mendelian disease.

Specific reasons why this content is not relevant to the claim:
- Gene mismatch: The reported pathogenic variant is in COL6α1, not FIS1. Evidence about COL6α1 cannot be used to infer causality for FIS1 without additional data showing a relationship between the two genes or shared pathogenic mechanism.
- No mention of FIS1: The summary contains no textual reference to FIS1, no variant data for FIS1, and no experimental assays (genetic screening, segregation, functional tests) pertaining to FIS1.
- Study type and scope: The paper is a single-patient clinical/genetic case report focused on diagnosing UCMD due to a COL6α1 mutation. Single-case evidence for another gene would require explicit testing or incidental findings for that gene, which are not present.
- No mechanistic linkage: There is no description of pathways, protein interactions, or functional experiments that connect COL6α1-associated UCMD mechanisms to mitochondrial dynamics or FIS1 function.

Because none of the required evidence types (direct association data, mechanistic evidence implicating FIS1, or even mention of FIS1) are present in the provided content, the relevance to the claim is effectively zero.


[Read Paper](https://www.semanticscholar.org/paper/e65cf4aab08675ea16a9bc4216bff41793dabf49)


### Exome Sequencing Identifies a Novel SGCA Gene Mutation in an Iranian Family with Limb Girdle Muscular Dystrophy: A Case Report

**Why Not Relevant**: The paper focuses exclusively on a novel homozygous SGCA mutation causing autosomal recessive limb-girdle muscular dystrophy in a single patient and parents, with no mention of the FIS1 gene, FIS1 variants, or any mechanistic links involving FIS1. Because the content contains no data, discussion, or mechanistic information about FIS1, it provides no direct or indirect evidence for or against the claim that FIS1 is likely associated with at least one Mendelian disease.


[Read Paper](https://www.semanticscholar.org/paper/46a6274976aa6da24830f44d465c15762c6beb3f)


### Exome sequencing identifies a novel GUCY2D mutation in an Iranian family with Leber congenital amaurosis-1: a case report

**Why Not Relevant**: The provided paper content discusses a variant in GUCY2D causing Leber congenital amaurosis type 1 (LCA-1). There is no mention of the FIS1 gene, no genetic association data for FIS1, and no mechanistic discussion that would implicate FIS1 in disease. Because the supplied text pertains solely to GUCY2D and LCA-1 and contains no data, statements, or mechanistic pathways involving FIS1, it does not provide evidence for or against the claim that FIS1 is likely associated with at least one Mendelian disease. Note that absence of mention in this excerpt is not definitive proof that no such association exists in the literature; it only means this particular paper content gives no relevant information. To evaluate the claim further, search databases such as OMIM, ClinVar, HGMD, and the broader literature for FIS1 variants and reported Mendelian phenotypes.


[Read Paper](https://www.semanticscholar.org/paper/fc438b3a33a0a4028477f29973ee919577d10212)


## Search Queries Used

- FIS1 mutation human pathogenic variant Mendelian disease case report exome sequencing

- FIS1 mitochondrial fission 1 protein gene disease association monogenic inherited disease OMIM ClinVar review

- FIS1 loss of function knockout mitochondrial dynamics neurodegeneration peripheral neuropathy encephalopathy patient derived cells functional study

- FIS1 whole exome sequencing familial segregation rare variant autosomal recessive autosomal dominant case series


## Bibliometric Configuration

- Use Bibliometrics: True

- Author Impact Weight: 0.4

- Citation Impact Weight: 0.4

- Venue Impact Weight: 0.2
```
