## Supplementary material for "MENDELSEEK: An algorithm that predicts Mendelian Genes and elucidates what makes them special": FNIP2.txt

```
# Claim: The gene FNIP2 is likely associated with at least one Mendelian disease.

**Status**: processed

**Overall Rating**: -1

**Explanation**:

No relevant papers were found that support or refute this claim.


## Relevant Papers


## Other Reviewed Papers


### Success and Pitfalls of Genetic Testing in Undiagnosed Diseases: Whole Exome Sequencing and Beyond

**Why Not Relevant**: The paper does not mention FNIP2 anywhere in the provided text. All reported genetic findings concern other genes (MEIS2, NIPBL, and genes in the chromatin-remodeling complex) and the paper's methodological focus (re-analysis, reverse phenotyping, methylation signatures) is described at a high level without any application to FNIP2. Therefore this paper provides no direct evidence (no reported variants, segregation, phenotype, or case data implicating FNIP2) and no mechanistic evidence (no functional assays, pathways, or epigenetic signatures) that would support an association between FNIP2 and any Mendelian disease. Absence of evidence in this single paper is not evidence of absence overall: FNIP2 could be implicated in Mendelian disease in other studies or datasets, but this article does not address that gene. Because the provided content contains no mention of FNIP2 or relevant data, the relevance score is 0.0.


[Read Paper](https://www.semanticscholar.org/paper/9c76f2886b2c4e59e399c5b986c6cf0018a2cdce)


### Exome-wide Analysis of De Novo and Rare Genetic Variants in Patients With Brain Arteriovenous Malformation

**Why Not Relevant**: Relevance is near zero because the paper's content focuses on germline variant contributions to brain arteriovenous malformation (bAVM) and identifies the ANGPTL8 pathway and SLC19A3 as implicated. The provided text contains no mention of the gene FNIP2, no data (variant counts, segregation, functional studies) concerning FNIP2, and no discussion of FNIP2 in relation to Mendelian disease. Absence of evidence in this paper does not disprove an association between FNIP2 and any Mendelian disease; it only indicates that this specific study did not identify or evaluate FNIP2. Limitations relevant to this assessment include the study's disease focus (bAVM) — if FNIP2 is associated with a different Mendelian phenotype, this cohort would not detect it — and the study design (exome sequencing of bAVM cases) which might miss structural variants, non-exonic regulatory variants, or associations manifesting outside this phenotype. Therefore this paper provides neither direct nor mechanistic support for the claim that FNIP2 is likely associated with at least one Mendelian disease.


[Read Paper](https://www.semanticscholar.org/paper/17051168a0ad2ef848d7692de1976646487e0c2b)


### Case Report: A novel de novo variant of COL1A1 in fetal genetic osteogenesis imperfecta

**Why Not Relevant**: The paper exclusively reports a novel de novo COL1A1 variant (c.1309G>A, p.Gly437Ser) as the likely cause of osteogenesis imperfecta in a single fetal case. There is no mention of the gene FNIP2 anywhere in the provided text, nor any data, analysis, or mechanistic discussion involving FNIP2. Because the paper does not report on FNIP2, it provides neither direct evidence (e.g., reported pathogenic variants, segregation data, case reports) nor mechanistic evidence (biochemical, cellular, or pathway information) to support or refute an association between FNIP2 and any Mendelian disease. While whole-exome sequencing was used, the authors present only the COL1A1 finding and do not provide any negative-reporting or supplementary tables that might indicate FNIP2 was assessed and found benign. Therefore this paper cannot be used as evidence for the claim that FNIP2 is likely associated with at least one Mendelian disease.


[Read Paper](https://www.semanticscholar.org/paper/1caeaf6717a5af526be5f1f0dcef41ef4c377699)


### Abstract. Kindler syndrome (KS) is a rare subtype of epider‐ molysis bullosa that is inherited in an autosomal recessive manner with mutations in FERMT1. A number of mutations

**Why Not Relevant**: This paper reports a case of Kindler syndrome attributable to a novel frameshift mutation in FERMT1 and summarizes known pathogenic FERMT1 variants. The text consistently discusses FERMT1 (kindlin-1) as the causal gene for KS, provides the specific FERMT1 variant found in the patient, and describes diagnostic criteria linking biallelic FERMT1 variants to the Mendelian disease. Nowhere in the supplied content is the gene FNIP2 mentioned, nor are any data, analyses, or mechanistic discussions presented that link FNIP2 to a Mendelian phenotype. Therefore the paper provides no supporting or refuting evidence regarding the claim that FNIP2 is likely associated with at least one Mendelian disease. Note the usual caveat: absence of mention of FNIP2 in this paper is not evidence that FNIP2 is not disease-associated generally; it simply means this paper is irrelevant to the FNIP2 claim because it focuses exclusively on FERMT1/Kin dler syndrome. To evaluate the FNIP2 claim one would need papers reporting FNIP2 variants co-segregating with Mendelian phenotypes, functional studies showing pathogenic mechanisms, or curated database/OMIM entries that implicate FNIP2 — none of which are present in this document.


[Read Paper](https://www.semanticscholar.org/paper/852363faf04651740d0a2132e4b5ffca67b9ad9e)


### of RNAi2007: The Expanding Roles of Small RNAs The biology behind post-transcriptional regulation of microRNA expression MicroRNAs in C. elegans development and human disease

**Why Not Relevant**: The provided paper content contains no mentions of the gene FNIP2, no human genetic or clinical data, and no discussion of Mendelian diseases or inheritance. The text focuses on microRNA biology (examples: miR-138, miR-223, miR-17-92), miRNA microarray platforms, Dicer processing, TRBP and PACT interactions with Dicer, RNAi methodologies, and model-organism miRNA loss-of-function studies (C. elegans, zebrafish, mouse). Specific molecular players named in the content include pre-miR-138-2, recombinant Dicer, TRBP, PACT, and numerous microRNAs; there is no experimental evidence, association study, variant reporting, phenotype description, or mechanistic pathway involving FNIP2. Because establishing a likely association between FNIP2 and a Mendelian disease would require mention of FNIP2 (or data on variants, segregation, functional disruption linked to disease phenotypes), none of which are present, this paper provides no direct or mechanistic evidence relevant to the claim.


[Read Paper](https://www.semanticscholar.org/paper/399231ff14cf6fee6bab1fe9f0e8e751735c9aff)


### The application of whole-exome sequencing in the early diagnosis of rare genetic diseases in children: a study from Southeastern China

**Why Not Relevant**: The provided paper excerpt does not mention the gene FNIP2 anywhere, nor does it present any gene-level variant data, case reports, tables of implicated genes, functional assays, segregation analyses, or mechanistic discussion specific to FNIP2. The content is aggregate (cohort-level) reporting of WES diagnostic yield, phenotype groups, and inheritance patterns. Because there is no direct observation of FNIP2 variants, no statistical association involving FNIP2, and no mechanistic data linking FNIP2 to a phenotype, the paper provides no evidence for or against the claim that FNIP2 is likely associated with at least one Mendelian disease. It remains possible that FNIP2 variants were present in the full study data but not included in the provided excerpt; however, based solely on the supplied text, there is no relevant information to assess the claim.


[Read Paper](https://www.semanticscholar.org/paper/ba9aa0637319a74b3dfdae65099a70edd6c60ebf)


## Search Queries Used

- FNIP2 mutation pathogenic case report Mendelian disease biallelic autosomal recessive autosomal dominant monogenic ClinVar OMIM

- Folliculin interacting protein 2 FNIP2 function FLCN FNIP1 redundancy compensation AMPK mTOR autophagy lysosome Rag GTPase disease mechanism loss of function haploinsufficiency

- FNIP2 de novo variant whole exome sequencing trio exome sequencing undiagnosed rare disease congenital disorder genetic diagnosis rare variant burden

- Fnip2 knockout mouse phenotype Fnip2 null mouse zebrafish knockdown morpholino loss of function functional study phenotype rescue human disease


## Bibliometric Configuration

- Use Bibliometrics: True

- Author Impact Weight: 0.4

- Citation Impact Weight: 0.4

- Venue Impact Weight: 0.2
```
