## Supplementary material for "MENDELSEEK: An algorithm that predicts Mendelian Genes and elucidates what makes them special": FOLH1.txt

```
# Claim: The gene FOLH1 is likely associated with at least one Mendelian disease.

**Status**: processed

**Overall Rating**: -1

**Explanation**:

No relevant papers were found that support or refute this claim.


## Relevant Papers


## Other Reviewed Papers


### Multiple Endocrine Neoplasia Type 1: Clinical and Genetic Topics

**Why Not Relevant**: The paper is focused on multiple endocrine neoplasia type 1 (MEN1) and the MEN1 gene, describing clinical features, linkage to chromosome 11q13, loss of heterozygosity, and the tumor suppressor two‑hit mechanism. There is no mention of the gene FOLH1, no genetic association data (no germline variants, segregation, linkage, or case reports) implicating FOLH1 in any Mendelian phenotype, nor any functional or mechanistic experiments involving FOLH1. The mechanistic material in the paper (tumor suppressor concept, two‑hit model) is general and could in principle apply to many genes, but the paper provides no direct or specific mechanistic evidence connecting FOLH1 to a Mendelian disease. Therefore this paper does not provide relevant evidence for the claim that FOLH1 is likely associated with at least one Mendelian disease. To evaluate the claim further, primary resources that catalog Mendelian gene–disease relationships (for example OMIM, ClinVar, HGMD) or primary genetic studies that specifically analyze FOLH1 variants and phenotypes should be consulted.


[Read Paper](https://www.semanticscholar.org/paper/cbaf8e86bf46b825b51c81dbb78aa6c16596051c)


### High-risk consumers’ perceptions of preimplantation genetic diagnosis for hereditary cancers: a systematic review and meta-analysis

**Why Not Relevant**: The paper content provided addresses public/participant knowledge and acceptability of preimplantation genetic diagnosis (PGD) in the context of hereditary cancers. It contains no mention of the gene FOLH1, no discussion of any specific gene-disease associations, no clinical cases, and no mechanistic molecular or genetic data. Because the claim concerns whether FOLH1 is likely associated with at least one Mendelian disease, evidence would require genetic, clinical, or mechanistic information linking FOLH1 variants to a Mendelian phenotype. The provided content does not contain such information, so it cannot support or refute the claim. Therefore relevance is effectively zero.


[Read Paper](https://www.semanticscholar.org/paper/9c8028cc2a5d4e6632c4a31b683fb894a221d468)


### Rare genetic disorders: Beyond whole‐exome sequencing

**Why Not Relevant**: The provided paper content is a general review of next-generation sequencing (WES/WGS) and diagnostic approaches for rare genetic disorders. It contains no mention of the gene FOLH1, no case reports or cohort data involving FOLH1, no variant findings, no statistical associations, and no mechanistic discussion specific to FOLH1. While the paper states that WGS/WES can identify disease-causing variants and improve diagnostic yield (for example, noting that WGS has revealed disease-causing variations and potential mechanisms in some cases), these are general methodological statements about gene discovery and do not provide direct or indirect evidence that FOLH1 is associated with any Mendelian disease. Therefore the paper does not provide support for or against the claim that FOLH1 is likely associated with at least one Mendelian disease. Key limitations preventing relevance: (1) absence of any text referencing FOLH1 or synonyms; (2) no presentation of variants, segregation, functional studies, or clinical phenotypes tied to FOLH1; (3) no statistical or epidemiological data implicating FOLH1. In sum, the article’s content is relevant to how one might discover gene–disease associations in general, but it supplies no evidence specific to FOLH1, so it cannot be used to evaluate the claim.


[Read Paper](https://www.semanticscholar.org/paper/bd477d33a409ab5609c86cac0512c51ce998818a)


### Personalised virtual gene panels reduce interpretation workload and maintain diagnostic rates of proband-only clinical exome sequencing for rare disorders

**Why Not Relevant**: This paper evaluates a clinician-led, phenotype-based approach to generating virtual gene panels for targeted clinical exome sequencing and reports workflow, phenotype distribution, variant workload, and overall diagnostic yield. It contains no mention of the gene FOLH1, no gene-level diagnostic results, and no mechanistic discussion of any specific gene's role in disease. Therefore it provides neither direct evidence (no reported pathogenic variants or diagnoses implicating FOLH1) nor mechanistic evidence (no functional, biochemical, or pathway data regarding FOLH1) relevant to the claim that "the gene FOLH1 is likely associated with at least one Mendelian disease." The absence of FOLH1 in this report cannot be taken as evidence against the claim; it only means the paper does not address the claim. To evaluate the claim one would need gene-specific association studies, case reports identifying pathogenic FOLH1 variants segregating with disease, functional studies demonstrating a disease mechanism, or curated gene–disease databases (e.g., OMIM, ClinVar, Orphanet) — none of which are provided in this paper.


[Read Paper](https://www.semanticscholar.org/paper/fcbdacebde597befd204224cc6a5e0b1fff33b15)


### Exome sequencing (ES) of a pediatric cohort with chronic endocrine diseases: a single-center study (within the framework of the TRANSLATE-NAMSE project)

**Why Not Relevant**: The provided paper content contains only the single statement: "Exome sequencing is an effective tool for genetic diagnosis in pediatric patients with complex endocrine diseases, and an accurate phenotypic description is necessary for personalized diagnostic care." This sentence does not mention the gene FOLH1, contains no data on specific genes or variants, and provides no case reports, segregation analyses, population frequency information, functional studies, or clinical correlations that would be required to support or refute an association between FOLH1 and any Mendelian disease. While the sentence notes that exome sequencing is useful for diagnosing genetic (including Mendelian) disorders in general, that is a generic methodological statement and does not provide direct or mechanistic evidence about FOLH1. To evaluate the claim that "FOLH1 is likely associated with at least one Mendelian disease," one would need specific evidence such as: (a) identification of rare, likely pathogenic variants in FOLH1 in affected individuals; (b) co-segregation of such variants with disease in families; (c) statistical enrichment of disruptive FOLH1 variants in cases versus controls; (d) functional assays demonstrating a deleterious effect of variants on protein function relevant to disease mechanism; or (e) clinical annotations in curated databases (e.g., OMIM, ClinVar) linking FOLH1 to a named Mendelian disorder. None of these elements are present in the provided content. Therefore the document is not relevant to the claim (relevance = 0.0).


[Read Paper](https://www.semanticscholar.org/paper/e143e533f40685362f4a1aea0fc5269af81bef0c)


### Relative Risk of Bladder and Kidney Cancer in Lynch Syndrome: Systematic Review and Meta-Analysis

**Why Not Relevant**: The provided paper does not mention the gene FOLH1 (no occurrences of the symbol/name FOLH1, nor synonyms) and instead addresses Lynch syndrome and germline mutations in the DNA mismatch repair genes MLH1, MSH2, MSH6, PMS2, and EPCAM. Example sentence from the paper: "Lynch syndrome (LS) is an autosomal dominant hereditary disorder characterised by germline mutation in one of the four DNA mismatch repair (MMR) genes (MLH1, MSH2, MSH6, PMS2) or deletion of the EPCAM gene." Because FOLH1 is neither discussed nor analyzed in this study, there is no direct evidence (case reports, cohort or family segregation data) nor mechanistic evidence (functional studies, biochemical pathways, or molecular mechanisms) in this paper that supports or refutes the claim that "FOLH1 is likely associated with at least one Mendelian disease." The study’s scope (pooled relative risk of bladder and kidney cancer in confirmed Lynch syndrome germline mutation carriers) and methodology (meta-analysis of cohort studies focusing on MMR genes) do not provide data that can be extrapolated to infer an association between FOLH1 and any Mendelian disorder. To evaluate the claim about FOLH1, one would need publications that specifically report pathogenic germline variants in FOLH1 with segregation with disease, ClinVar/OMIM entries, or functional/mechanistic studies implicating FOLH1 mutations in Mendelian phenotypes; none of these are present in the provided content.


[Read Paper](https://www.semanticscholar.org/paper/cc2fec0b300848ae27e2b7048ece4f3a30945152)


### Whole-exome sequencing analysis in a case of primary congenital glaucoma due to the partial uniparental isodisomy

**Why Not Relevant**: The provided paper excerpt exclusively reports on a pathogenic variant in CYP1B1 associated with a single case of primary congenital glaucoma. The text contains no mention of the gene FOLH1, no data (genetic, clinical, or mechanistic) concerning FOLH1, and no listed incidental/secondary findings naming FOLH1. Therefore there is no direct evidence (e.g., reported pathogenic variants, segregation, case reports) nor mechanistic evidence (e.g., biochemical pathways, functional studies) in this paper that bears on the claim that FOLH1 is associated with a Mendelian disease. Absence of mention in this single-case CYP1B1-focused study should not be interpreted as evidence that FOLH1 is not disease-associated in other contexts, but for the claim under consideration this paper provides no supporting or refuting information. Additionally, this is a single-case report (limited generalizability) and the incidental findings are not detailed, so even the possibility that FOLH1 was examined cannot be confirmed from the text provided.


[Read Paper](https://www.semanticscholar.org/paper/cbda5e9c6201514cf19b5b27e453c30a53060acd)


### Brief Description of Inheritance Patterns.

**Why Not Relevant**: The provided paper content contains only a single, general statement about classical inheritance patterns and does not mention the gene FOLH1, any specific diseases, case reports, segregation analyses, linkage studies, functional assays, population genetics data, or any other information that could be used to evaluate an association between FOLH1 and a Mendelian disease. There is no direct evidence (e.g., reported pathogenic variants in FOLH1 segregating with disease) and no mechanistic evidence specific to FOLH1 (e.g., protein function, disease-relevant pathways, animal models). Because none of the essential types of evidence required to assess a gene–disease association are present, the document is essentially irrelevant to the claim. To evaluate the claim one would need primary evidence such as pedigree segregation data, variant pathogenicity assessment, functional studies demonstrating a disease mechanism, or population enrichment of pathogenic variants in FOLH1; none of these are provided. Therefore the relevance score is very low.


[Read Paper](https://www.semanticscholar.org/paper/744547a6a8ee0dc9ebab089a6b91d227df7d52eb)


### Genomic features of lung cancer patients harboring germline mutations associated with hereditary cancer syndromes.

**Why Not Relevant**: The paper does not mention FOLH1 anywhere in the provided text and focuses specifically on germline mutations in known hereditary cancer–related genes within a lung cancer cohort. Therefore it provides no direct evidence that FOLH1 is associated with any Mendelian disease. The only potentially relevant information is the absence of FOLH1 among the detected germline cancer-syndrome genes, which is weak, indirect evidence and cannot be used to conclude that FOLH1 is not associated with Mendelian disease because: (1) the study likely targeted or emphasized established cancer predisposition genes and may not have included FOLH1 in its panel or reporting; (2) Mendelian diseases related to FOLH1 (if any) may not present as hereditary cancer or in this lung cancer cohort; (3) variant detection, filtering, and annotation approaches could miss certain classes of pathogenic variants in FOLH1; and (4) absence in a single disease-focused cohort is insufficient to refute an association across all Mendelian disorders. Given these limitations, the study is not informative for assessing the claim that FOLH1 is likely associated with at least one Mendelian disease.


[Read Paper](https://www.semanticscholar.org/paper/dd79830ed84d3a2955e330bd6ceecceeec675db8)


## Search Queries Used

- FOLH1 FOLH1 gene folate hydrolase 1 glutamate carboxypeptidase II NAALADase PSMA germline mutation Mendelian disease case report family segregation

- FOLH1 variant exome sequencing rare disease trio analysis single gene disorder monogenic candidate gene

- FOLH1 glutamate carboxypeptidase II folate metabolism neuronal development congenital deficiency inherited metabolic disorder neurological phenotype

- FOLH1 germline mutation hereditary autosomal dominant autosomal recessive review systematic review meta analysis germline versus somatic


## Bibliometric Configuration

- Use Bibliometrics: True

- Author Impact Weight: 0.4

- Citation Impact Weight: 0.4

- Venue Impact Weight: 0.2
```
