## Supplementary material for "MENDELSEEK: An algorithm that predicts Mendelian Genes and elucidates what makes them special": FOXA1.txt

```
# Claim: The gene FOXA1 is likely associated with at least one Mendelian disease.

**Status**: processed

**Overall Rating**: -1

**Explanation**:

No relevant papers were found that support or refute this claim.


## Relevant Papers


## Other Reviewed Papers


### The Burden of Candidate Pathogenic Variants for Kidney and Genitourinary Disorders Emerging From Exome Sequencing

**Why Not Relevant**: The provided paper content focuses on identifying and analysing genes associated with Mendelian kidney and genitourinary disorders, describing database searches, manual curation, cohort composition, and variant-filtering approaches. Nowhere in the supplied text is the gene FOXA1 mentioned, nor are any findings, variants, or mechanistic data pertaining to FOXA1 presented. Therefore the paper content as provided does not offer direct evidence that FOXA1 is associated with any Mendelian disease, nor does it present mechanistic evidence supporting such an association. It is possible that FOXA1 appears in the full curated gene list or appendices accessible via the laboratory website referenced by the authors, but that list and any FOXA1-specific data are not included in the excerpt supplied for this analysis. Given the absence of any mention of FOXA1, the relevance of this paper content to the claim is negligible.


[Read Paper](https://www.semanticscholar.org/paper/a75e297208c04992568e607d19aa9b9aaebd09d5)


### Simultaneous identification and prioritization of variants in familial, de novo, and somatic genetic disorders with VariantMaster

**Why Not Relevant**: The provided paper content does not mention the gene FOXA1, nor does it present any gene-level results or variant lists that would allow assessment of whether FOXA1 is associated with a Mendelian disease. All excerpts relate to the methods, algorithmic design, and a general proof-of-concept statement that VariantMaster can identify causative variants in at least one rare Mendelian disease, but the authors do not report specific genes in the quoted text. Therefore the paper provides no direct evidence for or against the claim that FOXA1 is likely associated with at least one Mendelian disease. It offers only mechanistic and methodological support for the plausibility that a tool like VariantMaster could detect such an association if present, but without data or named results the claim about FOXA1 cannot be evaluated from this paper. Because the key requirement for a positive assessment of the claim is gene-specific empirical evidence (e.g., identification of pathogenic FOXA1 variants segregating with disease, statistical association data, or functional validation), and none is present here, the relevance to the FOXA1-specific claim is very low.


[Read Paper](https://www.semanticscholar.org/paper/a56e2dc7369c76b03ad5e9309093beb98a159719)


### Precision Medicine in Internal Medicine

**Why Not Relevant**: The provided paper is a general review of clinical genetic testing strategies, variant interpretation, and the state of gene discovery. It does not mention the gene FOXA1 nor provide any gene-specific data, case reports, segregation analyses, functional studies, ClinVar/OMIM entries, or other direct mechanistic evidence pertaining to FOXA1. Therefore it contains no direct evidence supporting or refuting the claim that FOXA1 is associated with at least one Mendelian disease. The included excerpts give useful context about how gene–disease associations are discovered and how many genes remain unassigned, but they do not enable assessment of FOXA1 itself. To evaluate the claim about FOXA1, primary sources such as OMIM, ClinVar, HGMD, peer-reviewed case reports, gene curation panels (e.g., ClinGen gene-disease validity curations), or functional studies of FOXA1 variants should be consulted.


[Read Paper](https://www.semanticscholar.org/paper/c7199e8a5226f8d9d55777da0e15e91797bb459a)


### Evaluation of the association of heterozygous germline variants in NTHL1 with breast cancer predisposition: an international multi-center study of 47,180 subjects

**Why Not Relevant**: The provided paper content does not provide any information about the gene FOXA1. The single-sentence content addresses heterozygous pathogenic germline coding variants in NTHL1 and a possible association with increased breast cancer risk. That describes a gene-disease association for a different gene (NTHL1) and a likely complex disease risk effect, not a Mendelian (monogenic, high-penetrance) disorder. Demonstrating that a gene is 'likely associated with at least one Mendelian disease' requires evidence such as cosegregation in families, high-penetrance pathogenic variants producing a consistent phenotype, functional/mechanistic data tying variants to a monogenic mechanism, or curated gene-disease assertions — none of which are present here. One cannot infer anything about FOXA1 from an association reported for NTHL1; different genes have different functions and disease mechanisms. Finally, the provided text lacks methodological detail and any mechanistic discussion, further preventing any extrapolation to FOXA1 or Mendelian disease association.


[Read Paper](https://www.semanticscholar.org/paper/36682a3a56abe602eeedf036ff8d87aac2d9f5b6)


### Homozygous MEFV Gene Variant and Pyrin-Associated Autoinflammation With Neutrophilic Dermatosis: A Family With a Novel Autosomal Recessive Mode of Inheritance.

**Why Not Relevant**: The paper exclusively investigates PAAND and reports genetic, transcriptomic, clinical, and therapeutic findings implicating the MEFV gene (and specific MEFV variants) as causal in the studied family. There is no mention of FOXA1 anywhere in the provided text, no data pertaining to FOXA1 sequence, expression, variants, mechanistic effects, or phenotypes, and no discussion that would allow inference linking FOXA1 to a Mendelian disease. Therefore the paper provides no direct or mechanistic evidence for the claim that FOXA1 is likely associated with at least one Mendelian disease.


[Read Paper](https://www.semanticscholar.org/paper/7a794d81e6e7801086e23dbde6653182eeb0a286)


### Hereditary Cancer Risk Assessment: Challenges for the Next-Gen Sequencing Era

**Why Not Relevant**: This paper does not provide relevant direct or mechanistic evidence pertaining to the claim that FOXA1 is likely associated with at least one Mendelian disease. The text is a general discussion about how next-generation sequencing is changing discovery of hereditary cancer genes and gives examples of established Mendelian cancer genes (MUTYH, PTEN, CDH1, TP53), but it contains no mention of FOXA1, no genetic association data, no case reports, and no mechanistic discussion specific to FOXA1. Therefore the paper neither supports nor refutes the claim about FOXA1. Important caveats: absence of mention in this single paper does not imply FOXA1 is not associated with any Mendelian disease — it may simply be outside the paper's scope, timeframe, or focus (cancer-associated syndromes). A definitive assessment of FOXA1 would require literature searches for genetic studies, case reports, clinical databases (e.g., OMIM, ClinVar), and functional evidence specific to FOXA1.


[Read Paper](https://www.semanticscholar.org/paper/e4629a1ec5c3e4a7acd9087b8f4844708a9c1892)


### Germline mosaicism in a collagen VI‐related myopathy family: A cause of autosomal recessive inheritance

**Why Not Relevant**: The provided paper content focuses entirely on germline mosaicism and autosomal recessive collagen VI-related myopathy caused by COL6A1 variants (and related COL6 genes). There is no mention of the gene FOXA1, no data, results, discussion, or mechanistic analysis involving FOXA1, and no assertion linking FOXA1 to any Mendelian disease. Therefore the paper provides no direct genetic or mechanistic evidence for or against the claim that FOXA1 is associated with a Mendelian disease. While trio WES was performed in the study (so FOXA1 coding regions might have been captured technically), the authors do not report any FOXA1 findings; absence of reporting here cannot be taken as evidence of an association. Because the paper contains no content about FOXA1, its relevance to the claim is effectively zero.


[Read Paper](https://www.semanticscholar.org/paper/4572f635bb354974678a75579201d9eedc2c40ea)


### [Clinical and genetic analysis of three children with Menkes disease due to variants of ATP7A gene].

**Why Not Relevant**: The paper exclusively studies Menkes disease and reports pathogenic variants in the ATP7A gene; it does not mention FOXA1 anywhere in the provided content. Although WES was performed (which would typically include FOXA1 coding sequence), the authors report only ATP7A findings and do not identify or discuss any FOXA1 variants or mechanisms. Therefore the paper provides no direct or mechanistic evidence supporting or refuting the claim that FOXA1 is associated with a Mendelian disease. Limitations to this conclusion: absence of FOXA1 in this small Menkes-focused cohort does not disprove a potential role for FOXA1 in other Mendelian diseases, and WES may miss certain variant types (deep intronic, some structural variants) or noncoding regulatory variants; however, nothing in this paper provides affirmative evidence linking FOXA1 to a Mendelian disorder.


[Read Paper](https://www.semanticscholar.org/paper/2c7af41359206fc3b0a3fce382c29206021a28c3)


### THE JAPANESE TERATOLOGY SOCIETY 62ND ANNUAL MEETING

**Why Not Relevant**: I found no mention of the gene name "FOXA1" (or any obvious synonyms) anywhere in the provided paper content. The manuscript excerpts discuss organ size/organogenesis, Sonic hedgehog (Shh) signaling, Satb2 as a downstream target of Shh, examples of genome editing (including Il2rg/X-SCID), chemical-induced craniofacial anomalies in zebrafish, LIF/ACTH/CRH signaling, and Galectin-9, but none of these passages refer to FOXA1 or to any human Mendelian disease caused by FOXA1 mutation. There are no patient genetic data, mutation reports, segregation analyses, clinical phenotypes, gene-disease curation statements, or knockout/knockin experiments involving FOXA1 in the text provided. Therefore the paper provides neither direct evidence (e.g., identification of pathogenic FOXA1 variants causing a Mendelian disorder) nor mechanistic evidence linking FOXA1 function to a Mendelian disease phenotype. The paper does contain discussion of transcriptional regulation and developmental pathways (e.g., Shh → Satb2) and examples of using animal models and CRISPR to model genetic disease, but these are about other genes and do not create a plausible mechanistic bridge to FOXA1 in the absence of any mention or data about FOXA1. Given the complete absence of FOXA1 in the text, the content is not relevant to the claim that "FOXA1 is likely associated with at least one Mendelian disease."


[Read Paper](https://www.semanticscholar.org/paper/162811312bde34697100a4eaab4c8748157e2132)


### Bone Marrow Failure Associated with Short Telomeres and Digenic Variants of Uncertain Significance in Telomere Biology Genes

**Why Not Relevant**: The paper focuses exclusively on Telomere Biology Disorders (TBD) and genes known or suspected to cause TBD; the listed genes and the case analyses involve telomere-related genes (e.g., ACD, CTC1, DKC1, NHP2, NOP10, PARN, POT1, RTEL1, STN1, TERC, TERT, TINF2, WRAP53, NAF1, ZCCHC8, SRP72) and discuss digenic inheritance in that context. FOXA1 is not mentioned anywhere in the provided text, nor are any data, variants, or mechanistic discussions relating FOXA1 to Mendelian disease presented. Therefore this paper provides essentially no direct or mechanistic evidence for the claim that FOXA1 is likely associated with at least one Mendelian disease. The only weak, indirect negative information is that targeted reporting/analysis here did not involve FOXA1, but that absence is not informative about FOXA1's disease associations generally. In short, because the scope, data, and conclusions of the paper are limited to telomere biology genes and the cases presented, it cannot be used to support or refute the claim about FOXA1; hence the very low relevance score.


[Read Paper](https://www.semanticscholar.org/paper/729ff7e4e568afff3da7228986bb69bd1127397f)


### [Analysis of clinical features and PAK1 gene variant in a child with epilepsy and global developmental delay].

**Why Not Relevant**: The paper reports a case study identifying a likely pathogenic c.1427T>C variant in the PAK1 gene as the probable cause of epilepsy and global developmental delay in a single child. Nowhere in the provided content is the gene FOXA1 mentioned, analyzed, or discussed mechanistically. All genetic findings, pathogenicity assessment, and conclusions pertain to PAK1. Therefore this paper does not provide direct evidence that FOXA1 is associated with any Mendelian disease, nor does it offer mechanistic data (expression, functional assays, pathway connections) relevant to FOXA1. The absence of FOXA1 discussion in a single-case PAK1-focused study is not informative about FOXA1's disease associations in the broader literature, so the paper is not relevant to the claim.


[Read Paper](https://www.semanticscholar.org/paper/776e979734dce36f11b315f43f51583cdd1b548f)


### Whole Exome Sequencing in Children with Rare Endocrine Disorders

**Why Not Relevant**: The paper describes a de novo pathogenic mutation in FOXA2 and functional evidence that this FOXA2 variant causes a human congenital syndrome. The claim concerns FOXA1. Although the paper mentions that Foxa2 "co-operates with Foxa1" during organogenesis (an indirect mechanistic link), it contains no genetic, clinical, or functional data implicating FOXA1 variants in human Mendelian disease. There are no reported FOXA1 mutations, no segregation or case series for FOXA1, and no direct experimental perturbation of FOXA1 in humans in this paper. Therefore the paper does not provide direct evidence that FOXA1 is associated with at least one Mendelian disease; at best it provides limited mechanistic plausibility (paralog involvement) but insufficient basis to conclude FOXA1 is likely a Mendelian disease gene.


[Read Paper](https://www.semanticscholar.org/paper/d74453f84656b8ac371fe3da79546c9e1f599c92)


### Abstract 5214: Expanding the spectrum of germline-driven cancers by leveraging population-scale targeted tumor and normal sequencing

**Why Not Relevant**: The paper content does not mention the gene FOXA1 anywhere among the genes studied, the novel candidate genes identified, or the examples discussed. The study focuses specifically on germline variants that predispose to cancer (cancer predisposition genes) using a tumor-normal sequencing cohort; its results therefore pertain to cancer predisposition and novel cancer predisposition genes (e.g., KEAP1, CIC). Because FOXA1 is not referenced, this paper provides no direct evidence supporting or refuting the claim that FOXA1 is likely associated with at least one Mendelian disease. Additionally, even if FOXA1 were absent from this cancer-focused panel or results, that absence would not be strong negative evidence regarding associations with non-cancer Mendelian diseases. In sum, relevance is effectively zero because the paper neither studies nor reports findings about FOXA1.


[Read Paper](https://www.semanticscholar.org/paper/a41b7450f40ca02016875f1ef915a4fe2bb51111)


### Abstract NG01: Germline-mediated immunoediting sculpts breast cancer subtypes and metastatic proclivity

**Why Not Relevant**: The supplied paper content (an AACR 2024 abstract) focuses on germline-mediated immunoediting in breast cancer and reports analyses and examples involving BRCA1/2, ERBB2 (HER2), PTEN, TERT, WT1 and other cancer-related genes. Nowhere in the provided text is FOXA1 mentioned, nor is there any discussion of Mendelian diseases linked to FOXA1. Therefore the paper provides no direct evidence (genetic association, case reports, segregation data, loss-of-function/dominant-negative mutations, clinical phenotypes, or OMIM-type annotations) that would support the claim that FOXA1 is likely associated with at least one Mendelian disease. The paper does provide mechanistic context about how germline variation can influence somatic evolution in cancer, but this general mechanism does not implicate FOXA1 specifically. Limitations to this assessment: (1) the content provided is an abstract and may not list every gene analyzed in full-data materials; absence of FOXA1 in the abstract is not definitive proof that the full study did not analyze or mention FOXA1, (2) absence of mention in this paper is not evidence against FOXA1 having Mendelian associations in other literature. If you want a definitive evaluation of FOXA1's association with Mendelian disease, consult dedicated resources and primary genetic-disease databases (e.g., OMIM, ClinVar, HGMD, DECIPHER) and human genetics literature for gene-disease curation evidence (segregation, de novo occurrence, pathogenic variant reports, gene constraint metrics).


[Read Paper](https://www.semanticscholar.org/paper/2ed5c874948896916391fe2cbd154d109580cc46)


## Search Queries Used

- FOXA1 germline variant case report case series exome sequencing familial segregation monogenic disease autosomal dominant autosomal recessive inherited disorder

- FOXA1 HNF3A OMIM ClinVar HGMD review pathogenic variant clinical genetics database summary

- FOXA1 knockout mouse developmental phenotype loss of function transcription factor hepatocyte nuclear factor 3 alpha congenital malformation organ development functional study

- FOXA1 somatic mutation prostate cancer somatic versus germline predisposition familial cancer germline risk population sequencing association study penetrance


## Bibliometric Configuration

- Use Bibliometrics: True

- Author Impact Weight: 0.4

- Citation Impact Weight: 0.4

- Venue Impact Weight: 0.2
```
