## Supplementary material for "MENDELSEEK: An algorithm that predicts Mendelian Genes and elucidates what makes them special": FOXA2.txt

```
# Claim: The gene FOXA2 is likely associated with at least one Mendelian disease.

**Status**: processed

**Overall Rating**: 5

**Explanation**:

Supporting evidence.
Two independent reports from the same investigative group describe a de novo heterozygous FOXA2 variant (c.505T>C, p.S169P) in a child with a consistent constellation of congenital abnormalities: congenital hyperinsulinism (CHI), hypopituitarism, craniofacial dysmorphism, choroidal coloboma and malformations of endoderm-derived organs. The variant affects a highly conserved residue in the FOXA2 DNA-binding domain. Functional work reported in the papers includes: impaired transcriptional reporter activity for the mutant protein in transient transfection assays, lower mutant protein levels by western blot, and strong developmental expression of FOXA2/Foxa2 in relevant tissues (hypothalamus, pituitary, pancreas, lung, oesophagus) in human and mouse embryonic tissues. Known genetics and physiology further support causality: affected subject tested negative for established CHI genes (ABCC8, KCNJ11, HNF4A, GCK). Mouse data are concordant—Foxa2 null mice are embryonic lethal, and pancreas-specific deletion of Foxa2 in beta cells produces CHI phenotypes. Together, these lines of genetic (de novo heterozygous change), functional (reduced activity and protein), expression and animal-model evidence support that variation in FOXA2 can cause a Mendelian developmental/endocrine syndrome.

Caveats or contradictory evidence.
The primary limitation is that the human genetic evidence shown is from a single described proband (the report frames this as the first causative FOXA2 mutation in humans). A single de novo case, while persuasive when paired with strong functional data, is a smaller evidence base than multiple unrelated affected families with segregating variants. The molecular mechanism is not fully resolved: the variant produces reduced protein levels and impaired reporter activity, but whether the disease operates by haploinsufficiency, dominant-negative action, or gain-of-function is not definitively proven. Some phenotype components (e.g., craniofacial dysmorphism, coloboma) may be variable and could reflect broader developmental disruption rather than a FOXA2-specific signature. No contradictory human genetic evidence (e.g., frequent population variation at S169 or unaffected carriers) is reported in the provided excerpts, but absence of replication across multiple unrelated patients is a caution.

Analysis of potential underlying mechanisms and deeper relationships.
FOXA2 is a developmental transcription factor with well-established roles in endoderm-derived organogenesis and in the regulation of pancreatic beta-cell genes involved in insulin secretion. The variant lies in the DNA-binding forkhead domain, and functional assays show reduced transcriptional activation, consistent with loss of transcriptional control of downstream developmental and endocrine targets. The mouse phenotypes are informative: complete loss is embryonic lethal (consistent with an essential developmental role), while tissue-specific loss in beta cells causes CHI, matching the human hyperinsulinism. The de novo heterozygous state in the human proband implies that partial loss of FOXA2 function during development is sufficient to produce a multisystem congenital syndrome. Second-order implications are that FOXA2 should be considered in diagnostic sequencing panels for congenital hypopituitarism and hyperinsulinism and that additional patients may show variable expressivity depending on the nature of the mutation (missense versus null), genetic background, and tissue-specific sensitivity.

Why the "Highly Supported" rating is most appropriate.
Although the human data come from a single reported patient, the evidence is multi-modal and mutually reinforcing: (1) de novo heterozygous mutation in a highly conserved DNA-binding residue, (2) loss of reporter activity and reduced protein levels shown experimentally, (3) coherent expression of FOXA2 in tissues affected in the patient, (4) negative testing for known CHI genes, and (5) congruent mouse-model data linking Foxa2 disruption to relevant phenotypes. Taken together, these provide strong and consistent evidence that alterations in FOXA2 can cause a Mendelian developmental/endocrine disorder. The main limitation (single-family report) reduces absolute certainty but does not materially weaken the causal interpretation because of the corroborating functional and animal-model data. Therefore the preponderance of evidence supports that FOXA2 is causally associated with at least one Mendelian disease phenotype.


**Final Reasoning**:

I examined the provided genetic, experimental, expression and animal-model evidence. The human genetic evidence is a de novo heterozygous missense change in a conserved residue in the FOXA2 forkhead domain in a proband with a coherent multisystem developmental phenotype. Functional assays show reduced activity and protein levels for the variant, and mouse models show that Foxa2 loss in relevant tissues recapitulates key features (CHI and developmental defects). There are no presented contradictory data, though replication in additional unrelated patients would strengthen the human genetic evidence. Given the convergence of genetic (de novo), molecular (impaired function), developmental expression and animal-model data, the claim that FOXA2 is associated with at least one Mendelian disease is well supported. I therefore affirm the evaluation and assign the rating "Highly Supported."


## Relevant Papers


### Novel FOXA2 mutation causes Hyperinsulinism, Hypopituitarism with Craniofacial and Endoderm-derived organ abnormalities

**Authors**: D. Giri (H-index: 12), S. Senniappan (H-index: 20)

**Relevance**: 0.98

**Bibliometric Impact**: 0.2718857142857143


**Excerpts**:

- The underlying genetic etiology causing the complex phenotype of CH and CHI is unknown.

- In this study, we identified a de novo heterozygous mutation in the developmental transcription factor, forkhead box A2, FOXA2 (c.505T>C, p.S169P) in a child with CHI and CH with craniofacial dysmorphic features, choroidal coloboma and endoderm-derived organ malformations in liver, lung and gastrointestinal tract by whole exome sequencing.

- The mutation is at a highly conserved residue within the DNA binding domain.

- We demonstrated strong expression of Foxa2 mRNA in the developing hypothalamus, pituitary, pancreas, lungs and oesophagus of mouse embryos using in situ hybridization.

- Expression profiling on human embryos by immunohistochemistry showed strong expression of hFOXA2 in the neural tube, third ventricle, diencephalon and pancreas.

- Transient transfection of HEK293T cells with Wt (Wild type) hFOXA2 or mutant hFOXA2 showed an impairment in transcriptional reporter activity by the mutant hFOXA2.

- Further analyses using western blot assays showed that the FOXA2 p.(S169P) variant is pathogenic resulting in lower expression levels when compared with Wt hFOXA2.

- Our results show, for the first time, the causative role of FOXA2 in a complex congenital syndrome with hypopituitarism, hyperinsulinism and endoderm-derived organ abnormalities.


**Explanations**:

- Context statement that frames the clinical problem addressed by the study. This is background, not direct evidence for the claim but explains why identifying genetic causes (such as FOXA2) is relevant. Limitations: general context sentence without data.

- Direct evidence: reports identification of a de novo heterozygous FOXA2 variant (c.505T>C, p.S169P) by whole exome sequencing in a patient whose phenotype includes congenital hypopituitarism (CH) and congenital hyperinsulinism (CHI) plus multisystem malformations. Strengths: de novo occurrence in a developmental transcription factor and correlation with congruent phenotypes (pituitary, pancreas, other endoderm-derived organs). Limitations: single patient reported (n=1), no segregation beyond de novo status shown here, and the excerpt does not provide details on other genetic findings or variant frequency in controls.

- Mechanistic relevance: the mutation lies at a highly conserved residue within the DNA binding domain of FOXA2, which increases plausibility that the change disrupts FOXA2 function. Strengths: conservation and location in DNA-binding domain are classical indicators of functional importance. Limitations: conservation/location alone do not prove functional consequence; functional assays are needed (and are provided elsewhere in the paper).

- Mechanistic evidence: shows strong Foxa2 mRNA expression in mouse embryonic tissues directly relevant to the clinical phenotypes (hypothalamus, pituitary, pancreas, lungs, oesophagus). Strengths: tissue-specific developmental expression supports biological plausibility that FOXA2 perturbation could cause pituitary and endoderm-derived organ defects. Limitations: mRNA expression in mouse embryos is correlative and species differences exist; expression does not by itself demonstrate that the variant causes disease.

- Mechanistic evidence in human tissue: strong hFOXA2 expression in human embryonic neural tube, third ventricle, diencephalon and pancreas. Strengths: corroborates the relevance of FOXA2 to human embryonic development of tissues implicated in the patient's phenotype. Limitations: immunohistochemistry shows spatial expression but not functional consequences of the specific variant.

- Functional (mechanistic) evidence: the mutant hFOXA2 shows impaired transcriptional reporter activity in HEK293T cells compared with wild type. Strengths: direct assay of transcriptional function shows altered activity consistent with pathogenicity. Limitations: HEK293T is a heterologous cell line (not pituitary or pancreatic beta cells), transient overexpression may not recapitulate endogenous stoichiometry, and the specific reporter used and effect sizes/statistical significance are not provided in this excerpt.

- Functional evidence: western blot analyses indicate the p.(S169P) variant has lower expression levels than wild type FOXA2, and the authors interpret this variant as pathogenic. Strengths: suggests altered protein stability/abundance as a mechanism. Limitations: reduced expression on western blot could be due to overexpression artifact, differences in transfection efficiency, or antibody detection; the excerpt lacks quantitative/statistical details and in vivo confirmation.

- Conclusion statement by the authors asserting causation: they claim this is the first demonstration of a causative role for FOXA2 in a complex congenital syndrome including hypopituitarism, hyperinsulinism, and endoderm-derived organ abnormalities. This is direct: authors interpret combined genetic, expression, and functional data as evidence that FOXA2 is disease-causing. Limitations: as stated, this appears to be based on a single identified de novo case plus in vitro and embryonic expression data; replication in additional unrelated patients, animal models recapitulating the phenotype, and deeper functional characterization would strengthen the claim.


[Read Paper](https://www.semanticscholar.org/paper/e37942db5a30102a6950f3813932a5b9c1cab6d3)


### Whole Exome Sequencing in Children with Rare Endocrine Disorders

**Authors**: Dinesh Giri Harirambapu (H-index: 0)

**Relevance**: 0.98

**Bibliometric Impact**: 0.0


**Excerpts**:

- In this study, we identified a de novo heterozygous mutation in the developmental transcription factor, forkhead box A2, FOXA2 (c.505T>C, p.S169P) in a child with CHI and CH with craniofacial dysmorphic features, choroidal coloboma and endodermderived organ malformations in liver, lung and gastrointestinal tract by whole exome sequencing.

- The mutation is at a highly conserved residue within the DNA binding domain.

- We demonstrated strong expression of Foxa2 mRNA in the developing hypothalamus, pituitary, pancreas, lungs and oesophagus of mouse embryos using in situ hybridization.

- Expression profiling on human embryos by immunohistochemistry showed strong expression of hFOXA2 in the neural tube, third ventricle, diencephalon and pancreas.

- Transient transfection of HEK293T cells with Wt (Wild type) hFOXA2 or mutant hFOXA2 showed an impairment in transcriptional reporter activity by the mutant hFOXA2.

- Further analyses using western blot assays showed that the FOXA2 p.(S169P) variant is pathogenic resulting in lower expression levels when compared with Wt hFOXA2.

- Our results show, for the first time, the causative role of FOXA2 in a complex congenital syndrome with hypopituitarism, hyperinsulinism and endoderm-derived organ abnormalities.

- Foxa2 null mice embryos die during early gestation, at embryonic day 9.5, and fail to form axial mesoderm (31).

- Foxa2 has been shown to be important in the development of anterior forebrain structures, which have the same embryonic origin as the pituitary gland (37).

- In the islet cells of mature pancreas, Foxa2 has been shown to activate components of insulin secretion, such as sulfonylurea receptor1 [sur1], (40) and the inward rectifier potassium channel member 6.2 [kir 6.2] (40).

- Notably, tissue-specific deletion of Foxa2 from the pancreatic b-cells (Foxa2; Ins:Cre) has been shown to the development of CHI in mouse (41).

- Genetic analysis was negative for ABCC8, KCNJ11, HNF4A and GCK mutations.


**Explanations**:

- Direct evidence: This sentence reports the identification of a de novo heterozygous FOXA2 variant (c.505T>C, p.S169P) in a human proband with congenital hyperinsulinism (CHI), congenital hypopituitarism (CH) and multiple organ malformations. A de novo variant causing a consistent syndrome in a single patient is strong evidence linking FOXA2 to a Mendelian disorder, though based on one case. Limitations: single proband, no large pedigree segregation shown here.

- Mechanistic / pathogenicity supporting evidence: The variant lies at a highly conserved residue within the DNA-binding domain, increasing plausibility that the change disrupts FOXA2 function. Limitation: conservation alone is supportive but not definitive of pathogenicity without functional data and population frequency.

- Mechanistic evidence: Demonstrates that Foxa2 is expressed in developing tissues (hypothalamus, pituitary, pancreas, lungs, oesophagus) relevant to the patient's phenotype. This supports biological plausibility that a FOXA2 defect could cause defects in these organs. Limitation: expression in mouse embryos does not prove that human mutations produce the same phenotype, but it strengthens tissue relevance.

- Mechanistic evidence: Shows hFOXA2 protein expression in human embryonic neural and pancreatic structures, linking the gene to development of structures affected in the patient. Limitation: descriptive expression data support plausibility but not causation by itself.

- Functional evidence: The mutant hFOXA2 showed impaired transcriptional reporter activity in transient transfection assays, indicating functional disruption of FOXA2 activity. This is direct mechanistic evidence that the variant alters function. Limitation: HEK293T cells are an heterologous system (not native FOXA2-expressing tissue) and reporter assays model only specific transcriptional outputs.

- Functional evidence: Western blotting showed lower expression levels of the p.S169P FOXA2 protein versus wild-type, supporting a pathogenic effect via reduced protein level/stability. Limitation: in vitro expression may not fully recapitulate in vivo protein behavior; reduced levels in overexpression systems may not reflect endogenous regulation.

- Authors' conclusion: They explicitly state FOXA2 has a causative role in this congenital syndrome, which is direct interpretive evidence linking FOXA2 mutation to a Mendelian phenotype. Limitation: the statement reflects the authors' synthesis of their findings, but causality in Mendelian genetics is strongest when multiple unrelated affected individuals, segregation data, or additional functional models corroborate the finding.

- Mechanistic / animal-model evidence: Foxa2 null mice die early and lack axial mesoderm, demonstrating that FOXA2 is essential for early development. This indicates that loss of FOXA2 function has severe developmental consequences, supporting plausibility that heterozygous damaging variants can cause congenital disorders. Limitation: null homozygotes are embryonic lethal—human heterozygous de novo effects may act via haploinsufficiency or dominant-negative mechanisms, which are not identical to null phenotypes.

- Mechanistic evidence: Foxa2's role in anterior forebrain development (same embryonic origin as pituitary) provides a developmental explanation for hypopituitarism observed in the patient with the FOXA2 variant. Limitation: mechanistic link is plausible but indirect—demonstration of disrupted forebrain/pituitary development due to this specific human variant would further strengthen causality.

- Mechanistic evidence connecting FOXA2 to insulin secretion: FOXA2 regulates components of insulin secretion (SUR1, Kir6.2), providing a plausible molecular pathway by which FOXA2 disruption could cause hyperinsulinism. Limitation: these regulatory interactions were shown previously (references provided) and support plausibility rather than proving the specific variant causes CHI.

- Animal-model functional evidence: Tissue-specific deletion of Foxa2 in pancreatic beta cells causes CHI in mice, providing a phenotype concordant with the human patient and strengthening the argument that FOXA2 disruption can cause hyperinsulinism. Limitation: conditional knockout models may not fully mirror heterozygous missense de novo variants in humans; differences in mechanism (complete loss vs partial dysfunction) can lead to phenotype differences.

- Contextual evidence: The patient was negative for mutations in the most common CHI genes (ABCC8, KCNJ11) and other relevant genes (HNF4A, GCK), which reduces the likelihood that an alternative known genetic cause explains the phenotype and strengthens the inference that the FOXA2 variant is etiologic. Limitation: negative testing for these genes does not exclude other untested genetic contributors or multilocus effects.


[Read Paper](https://www.semanticscholar.org/paper/d74453f84656b8ac371fe3da79546c9e1f599c92)


## Search Queries Used

- FOXA2 forkhead box A2 pathogenic variant human Mendelian disease de novo familial segregation case report exome sequencing trio

- FOXA2 forkhead box A2 knockout knockdown mouse zebrafish developmental phenotype pancreas endoderm liver lung pituitary forebrain transcription factor DNA binding functional assay

- FOXA2 forkhead box A2 ClinVar gnomAD pLI loss of function intolerance haploinsufficiency variant interpretation pathogenic benign constraint score

- FOXA2 forkhead box A2 gene disease association Mendelian review OMIM DECIPHER ClinGen systematic review genetic association study negative evidence no replication


## Usage Statistics

- Prompt Tokens: 0

- Completion Tokens: 0

- Total Tokens: 0

- Estimated Cost: $0.0181


## Bibliometric Configuration

- Use Bibliometrics: True

- Author Impact Weight: 0.4

- Citation Impact Weight: 0.4

- Venue Impact Weight: 0.2
```
