## Supplementary material for "MENDELSEEK: An algorithm that predicts Mendelian Genes and elucidates what makes them special": FOXO1.txt

```
# Claim: The gene FOXO1 is likely associated with at least one Mendelian disease.

**Status**: processed

**Overall Rating**: -1

**Explanation**:

No relevant papers were found that support or refute this claim.


## Relevant Papers


## Other Reviewed Papers


### The Burden of Candidate Pathogenic Variants for Kidney and Genitourinary Disorders Emerging From Exome Sequencing

**Why Not Relevant**: The supplied paper content does not mention the gene FOXO1 anywhere in the provided text and does not include the curated gene list (the list is said to be accessible on the laboratory website but is not included here). The manuscript excerpt describes general methods for identifying and annotating genes associated with Mendelian kidney and genitourinary disorders (use of OMIM and Orphanet, curation of 625 genes, use of ClinVar/HGMD, and variant-filtering pipelines), but it provides no direct statements, data, or mechanistic discussion specific to FOXO1. Consequently, this paper excerpt cannot provide direct evidence that FOXO1 is or is not associated with a Mendelian disease. 

Limitations that prevent assessing the claim from this content:
- No occurrence of the gene symbol "FOXO1" or any synonyms is present in the provided text.
- The actual curated gene list (the authors state it is available on the lab website) is not included here, so we cannot confirm whether FOXO1 was among the 625 genes identified.
- The paper focuses on kidney and genitourinary Mendelian disorders; if FOXO1 is associated with a Mendelian disease not in that organ system, this study would be unlikely to include it.
- The provided content contains only the methods and summary context; no variant-level or gene-level results are present for any specific gene in the excerpt.

Recommended next steps to evaluate the claim:
1) Inspect the paper's supplementary materials or the laboratory website referenced (where the curated gene list is posted) to see whether FOXO1 is included among the 625 genes and whether any variants in FOXO1 were observed or discussed.
2) Search primary gene–disease resources (OMIM, ClinVar, HGMD) and the literature for entries linking FOXO1 to Mendelian phenotypes.
3) If present in databases, review the specific reported variants, inheritance modes, reported phenotypes, and supporting evidence (functional studies, segregation, population frequency) to judge whether FOXO1 is likely associated with a Mendelian disease.

Because the provided excerpt contains no FOXO1-specific evidence, I cannot extract verbatim sentences or paragraphs that support or refute the claim, nor provide mechanistic excerpts related to FOXO1 from this paper.


[Read Paper](https://www.semanticscholar.org/paper/a75e297208c04992568e607d19aa9b9aaebd09d5)


### TTC7A Variants Previously Described to Cause Enteropathy Are Observed on a Single Haplotype and Appear Non-pathogenic in Pediatric Inflammatory Bowel Disease Patients

**Why Not Relevant**: The provided paper content exclusively discusses TTC7A (Tetratricopeptide Repeat Domain 7A) variants and their possible contribution to polygenic IBD, and explicitly references variants observed in trans by Lawless et al. There is no mention of the gene FOXO1, no data on FOXO1 variants, no segregation or case reports, no functional assays of FOXO1, and no discussion of Mendelian disease related to FOXO1. Because the claim concerns FOXO1 being likely associated with at least one Mendelian disease, evidence must directly involve FOXO1 (e.g., pathogenic variants segregating with disease in families, de novo variants with strong phenotype correlation, functional studies demonstrating loss/gain of function causal for a Mendelian phenotype, or authoritative clinical curation such as OMIM/ClinGen entries). None of these types of evidence are present in the provided content. Mechanistic findings about TTC7A or polygenic IBD cannot be extrapolated to establish an association between FOXO1 and a Mendelian disease without explicit data connecting the two genes. Therefore the paper content is not relevant to the claim.


[Read Paper](https://www.semanticscholar.org/paper/3818a966b5d6e8b0eda65fdef043ac0727fa429c)


### The simplest explanation does not have to be preferred: co-occurrence of pathogenic variants in cancer-predisposing genes

**Why Not Relevant**: The provided paper content does not mention FOXO1, any variants in FOXO1, clinical phenotypes linked to FOXO1, or experimental/epidemiological evidence connecting FOXO1 to a Mendelian disease. The excerpt is a high-level description of the study scope (reviewing literature and UK 10,000 Genomes Project data on cancer predisposition and MINAS) and discusses general questions about additivity vs synergy among cancer susceptibility genes, but contains no gene-level results or mechanistic details relevant to FOXO1. Because no direct or indirect evidence about FOXO1 is present, this paper content cannot be used to support or refute the claim that FOXO1 is likely associated with at least one Mendelian disease. To evaluate that claim would require text, data, or references explicitly mentioning FOXO1 and its association with a Mendelian disorder; none are present here.


[Read Paper](https://www.semanticscholar.org/paper/a1372a664bd2c33a0bda638975a8b26d112457fc)


### Germline Variant Interpretation in Children with Severe Sepsis

**Why Not Relevant**: The provided paper content does not mention FOXO1, nor does it list any specific genes or provide mechanistic descriptions linking particular genes to Mendelian diseases. It only reports an aggregate count (200/330) of children with clinically significant variants in genes associated with inborn errors of immunity. Without gene-level data or explicit mention of FOXO1, there is no direct or mechanistic evidence in the excerpt to support or refute the claim that FOXO1 is likely associated with at least one Mendelian disease. To evaluate the claim about FOXO1, gene-specific findings, variant annotations, or mechanistic data linking FOXO1 to a Mendelian phenotype would be required.


[Read Paper](https://www.semanticscholar.org/paper/8148b944a985ef1eb6ab7a15ba1b7990c783459a)


### Case report: Preimplantation genetic testing for infantile GM1 gangliosidosis

**Why Not Relevant**: The provided paper text exclusively describes a case of GM1 gangliosidosis caused by pathogenic variants in the GLB1 gene and the preimplantation/prenatal genetic testing performed for that family. There is no mention of the gene FOXO1, no discussion of FOXO1 variants, no data linking FOXO1 to any phenotype, and no mechanistic pathways involving FOXO1 are described. Because the study focuses on GLB1 in a single family and does not analyze or report on FOXO1, it provides no direct or mechanistic evidence supporting the claim that FOXO1 is associated with a Mendelian disease. Note that absence of mention in this paper is not evidence that FOXO1 is not associated with a Mendelian disease in other studies; it only means this paper does not provide relevant evidence for the claim.


[Read Paper](https://www.semanticscholar.org/paper/ce981bc89c565bb4d97baff441baaf8695595448)


## Search Queries Used

- FOXO1 germline mutation pathogenic variant Mendelian disease monogenic OMIM ClinVar case report

- FOXO1 de novo mutation familial segregation autosomal dominant autosomal recessive developmental disorder congenital syndrome Forkhead box O1

- Forkhead box O1 FOXO1 knockout mouse loss of function haploinsufficiency phenotype development metabolism insulin signaling PI3K AKT functional study

- FOXO1 gene disease association ClinGen gene validity systematic review gnomAD pLI loss of function intolerance somatic fusion PAX3 FOXO1 cancer distinction germline


## Bibliometric Configuration

- Use Bibliometrics: True

- Author Impact Weight: 0.4

- Citation Impact Weight: 0.4

- Venue Impact Weight: 0.2
```
