## Supplementary material for "MENDELSEEK: An algorithm that predicts Mendelian Genes and elucidates what makes them special": FOXO3.txt

```
# Claim: The gene FOXO3 is likely associated with at least one Mendelian disease.

**Status**: processed

**Overall Rating**: -1

**Explanation**:

No relevant papers were found that support or refute this claim.


## Relevant Papers


## Other Reviewed Papers


### Genome-Wide Linkage Screen for Systolic Blood Pressure in the Veterans Administration Genetic Epidemiology Study ( VAGES ) of Mexican-Americans and Confirmation of a Major Susceptibility Locus on Chromosome 6 q 14 . 1

**Why Not Relevant**: The paper is a genome-wide linkage study focused on blood pressure (a complex trait) in Mexican-American families ascertained for type 2 diabetes. The text provided does not mention the gene FOXO3, nor does it address Mendelian (monogenic) diseases. The study design (linkage for quantitative BP traits, 10-cM genome scan with ~385 markers, families ascertained for T2DM) and the paper's focus on common-variant GWAS hits for blood pressure mean it is not intended to identify or evaluate FOXO3 as a Mendelian disease gene. Therefore the paper provides no direct evidence for or against the claim. Absence of FOXO3 in the paper is not strong evidence that FOXO3 is or is not associated with a Mendelian disease — it simply reflects that FOXO3 was outside the study’s scope, markers, and reported findings. Additional limitations reducing relevance: (1) linkage scans with sparse markers and T2DM-ascertained families have limited power to detect rare, high-penetrance Mendelian variants; (2) the paper emphasizes common-variant GWAS findings for BP, which are a different genetic architecture than Mendelian disease; (3) the excerpt does not include full results, sequence data, or analysis of FOXO3. Given these points, the paper is essentially non-informative regarding the claim that FOXO3 is likely associated with a Mendelian disease.


[Read Paper](https://www.semanticscholar.org/paper/0352879b2fc9eeef7b954a955ae866e0ddc664fe)


### Understanding Genetic Epidemiology: The Potential Benefits and Challenges of Genetics for Improving Human Health

**Why Not Relevant**: The provided paper content does not mention the gene FOXO3, Mendelian disease associations of FOXO3, nor provide any experimental, genetic, clinical, or mechanistic evidence linking FOXO3 to disease. The manuscript is a general review of the history and methods of genetic epidemiology (linkage analysis, candidate gene studies, GWAS, pharmacogenomics, missing heritability, gene–environment interaction) and cites examples such as FTO, VKORC1, CYP2C9, and CYP2C19, and monogenic disorders like Tay–Sachs, Huntington’s, and cystic fibrosis, but contains no text referring to FOXO3. For example, the paper discusses gene examples and scope: "One such example is the association between obesity and the FTO gene, which encodes an mRNA demethylase [19] and was identified through a fused-toe phenotype in mice [20]." and "linkage analysis... successfully identified the genes responsible for numerous monogenic disorders, including Tay-Sachs, Huntington’s, and cystic fibrosis [9]." These excerpts illustrate the paper's focus but do not provide evidence (direct or mechanistic) about FOXO3. 

Because there is no mention of FOXO3 in the supplied text, there is neither direct evidence (e.g., reported pathogenic variants, case reports, segregation analyses, linkage of FOXO3 to a Mendelian phenotype) nor mechanistic evidence (e.g., functional studies showing that FOXO3 loss/gain produces a Mendelian phenotype) to support or refute the claim. Limitations: the content provided appears to be a partial extract (pages 1–3 of a review), so it is possible that FOXO3 could be discussed elsewhere in the full paper; however, based solely on the supplied content, this paper provides no relevant evidence bearing on the claim that FOXO3 is likely associated with at least one Mendelian disease. For an assessment of the claim, consult primary genetic/clinical resources (OMIM, ClinVar, PubMed case reports, gene-specific reviews) or original studies that directly analyze FOXO3 sequence variation and disease segregation or functional impact.


[Read Paper](https://www.semanticscholar.org/paper/1ea9ce6d8741214d75e3aa3f5dae45e0e6129c75)


### Personalized medicine: Advantages and shortcomings of genomics versus metabonomics

**Why Not Relevant**: The provided paper content does not mention FOXO3, any specific gene-level association, or any Mendelian disease. The text is a general discussion of genomics, ENCODE, definitions of a gene, complexity of genotype–phenotype relationships, epigenomics, CNVs, and methodological considerations for GWAS and personalized medicine. Therefore there is no direct empirical evidence (e.g., linkage, mutation identification, segregation, functional assays) or specific mechanistic evidence linking FOXO3 to a Mendelian disorder in this content. Any inference about FOXO3 would require external sources that directly study FOXO3 variants and their segregation/functional effect in Mendelian disease contexts.


[Read Paper](https://www.semanticscholar.org/paper/d5afcc10ae59417d273632d98afda4a342ace100)


## Search Queries Used

- FOXO3 FOXO3a forkhead box O3 germline mutation Mendelian disease pathogenic variant exome sequencing familial case report autosomal dominant autosomal recessive human

- FOXO3 OMIM ClinVar ClinGen HGMD gene disease association monogenic Mendelian gene disease validity curation review

- FOXO3 knockout mouse phenotype loss of function disease model functional study zebrafish C elegans DAF 16 ortholog developmental phenotype organ failure immune deficiency

- FOXO3 longevity genome wide association GWAS common variant association aging lifespan population study review complex trait versus monogenic evidence


## Bibliometric Configuration

- Use Bibliometrics: True

- Author Impact Weight: 0.4

- Citation Impact Weight: 0.4

- Venue Impact Weight: 0.2
```
