## Supplementary material for "MENDELSEEK: An algorithm that predicts Mendelian Genes and elucidates what makes them special": FRYL.txt

```
# Claim: The gene FRYL is likely associated with at least one Mendelian disease.

**Status**: processed

**Overall Rating**: -1

**Explanation**:

No relevant papers were found that support or refute this claim.


## Relevant Papers


## Other Reviewed Papers


### Exome-wide Analysis of De Novo and Rare Genetic Variants in Patients With Brain Arteriovenous Malformation

**Why Not Relevant**: The provided paper excerpt focuses exclusively on genetic investigations of brain arteriovenous malformation (bAVM) and reports findings implicating the ANGPTL8 regulatory pathway and the gene SLC19A3 in bAVM. The text contains no mention of the gene FRYL, no reported variants in FRYL, nor any mechanistic experiments or discussion relating FRYL to disease. Therefore the paper provides no direct evidence that FRYL is associated with any Mendelian disease, nor mechanistic evidence supporting such an association. Important caveats: absence of FRYL in this paper is not proof that FRYL has no Mendelian associations generally — the study is phenotype-limited (bAVM), has a specific cohort and power considerations, and would only detect FRYL if FRYL variants contributed to bAVM in this cohort. To evaluate the claim that FRYL is likely associated with at least one Mendelian disease, one should review other sources (e.g., OMIM, ClinVar, large disease-specific exome/genome studies, functional studies of FRYL) rather than rely on this bAVM-focused paper.


[Read Paper](https://www.semanticscholar.org/paper/17051168a0ad2ef848d7692de1976646487e0c2b)


### Prenatal Diagnosis of PPP2R1A-Related Neurodevelopmental Disorders Using Whole Exome Sequencing: Clinical Report and Review of Literature

**Why Not Relevant**: The provided paper content exclusively discusses PPP2R1A-related neurodevelopmental disorder and pathogenic variants in the PPP2R1A gene (e.g., "pathogenic heterozygous c.544C > T (p. Arg182Trp) de novo missense variant in PPP2R1A" and "heterozygous likely pathogenic mutation in PPP2R1A gene (c.547C > T, p. Arg183Trp)"). There is no mention of the gene FRYL, no data on FRYL variants, nor any mechanistic discussion implicating FRYL in disease. Therefore the paper provides neither direct evidence (no observations of FRYL variants segregating with Mendelian disease) nor mechanistic evidence (no functional data, pathways, protein interactions, or biological rationale involving FRYL) to support or refute the claim that "FRYL is likely associated with at least one Mendelian disease." Additional reasons the paper is not relevant: (1) the study focus is prenatal diagnosis of PPP2R1A variants in two fetuses and characterization of PPP2R1A-related fetal phenotypes, (2) all molecular findings are specific to PPP2R1A and are de novo heterozygous missense changes, and (3) the sample/context (two PPP2R1A cases) cannot be extrapolated to infer associations for an unrelated gene. To evaluate the claim about FRYL you would need papers that report FRYL variants in affected individuals, segregation or de novo occurrence consistent with Mendelian inheritance, or functional/mechanistic data linking FRYL perturbation to a disease phenotype; none of these are present in the supplied text.


[Read Paper](https://www.semanticscholar.org/paper/7595f38ac95f91f2d03163020f3687301e6f88d0)


### A Novel De novo Heterozygous Mutation in the SON Gene Associated with Septo-optic Dysplasia: A New Phenotype

**Why Not Relevant**: This paper does not mention the gene FRYL anywhere in the provided content. All key findings, genetic results, and discussion relate to a novel de novo variant in SON and its relationship to ZTTK syndrome and septo-optic dysplasia (SOD). Therefore the paper provides no direct evidence that FRYL is associated with any Mendelian disease, nor does it present mechanistic data pertaining to FRYL. The absence of FRYL in this report means it cannot be used to support or to refute the claim that FRYL is likely associated with at least one Mendelian disease. Note: lack of mention in this single paper is not evidence that FRYL is not disease-associated—only that this study does not address FRYL.


[Read Paper](https://www.semanticscholar.org/paper/411ba5b04dc667dbd26ec9181c5ff485c96ee432)


### Deciphering the Non-Coding Genome in Autism Spectrum Disorders (ASD): A Study of De Novo and Rare Inherited Variants through Targeted Sequencing in Regulatory Regions

**Why Not Relevant**: Relevance is very low because the provided paper content does not mention the gene FRYL at all, nor does it present any gene-level evidence linking FRYL to disease. The paper focuses on non-coding regulatory variation in ASD (a complex, typically non-Mendelian disorder) and reports cohort-level, mechanistic, and annotation results (e.g., CTCF dysregulation, percentages of annotated variants, use of Sei and PLAC-Seq) without naming specific genes that would allow assessment of FRYL. Moreover, the study explicitly filtered out cases with known coding loss-of-function mutations and large CNVs, which reduces the likelihood that it would identify established Mendelian disease genes in the analyzed set. Finally, no clinical or segregation data, nor evidence of monogenic inheritance patterns or pathogenic coding variants, are presented that would support a claim that FRYL is associated with a Mendelian disease. Therefore the content cannot be used as direct or strong mechanistic evidence for or against the claim about FRYL.


[Read Paper](https://www.semanticscholar.org/paper/649aeab19738420d26b974bc80eaee323f848ea6)


## Search Queries Used

- FRYL gene Mendelian disease OMIM ClinVar case report Furry homolog like

- FRYL de novo mutation exome sequencing trio study neurodevelopmental disorder congenital malformation rare variant

- FRYL protein function Furry homolog like mouse knockout phenotype zebrafish morpholino Drosophila furry homolog developmental biology cell polarity

- FRYL gnomAD pLI loss of function intolerance haploinsufficiency gene constraint population genetics rare variant burden gene prioritization


## Bibliometric Configuration

- Use Bibliometrics: True

- Author Impact Weight: 0.4

- Citation Impact Weight: 0.4

- Venue Impact Weight: 0.2
```
