## Supplementary material for "MENDELSEEK: An algorithm that predicts Mendelian Genes and elucidates what makes them special": FURIN.txt

```
# Claim: The gene FURIN is likely associated with at least one Mendelian disease.

**Status**: processed

**Overall Rating**: -1

**Explanation**:

No relevant papers were found that support or refute this claim.


## Relevant Papers


## Other Reviewed Papers


### Simultaneous identification and prioritization of variants in familial, de novo, and somatic genetic disorders with VariantMaster

**Why Not Relevant**: The provided paper excerpt describes a computational tool (VariantMaster) for identifying causative variants in familial and sporadic genetic diseases and gives mechanistic and performance details. However, there is no mention of the gene FURIN, no gene-level results, and no experimental or clinical evidence linking FURIN to any Mendelian disease in the text supplied. Because the claim is specifically about FURIN being likely associated with at least one Mendelian disease, and the excerpt contains neither direct observational/experimental evidence implicating FURIN nor mechanistic discussion specific to FURIN, the paper does not provide relevant evidence to support or refute the claim. The only remotely relevant content is that the methodology could, in principle, discover such associations, but that is not evidence for FURIN itself. To assess the claim about FURIN, gene-specific sources (e.g., peer-reviewed studies reporting pathogenic variants in FURIN linked to Mendelian phenotypes, ClinVar/OMIM entries, or case reports) would be required; this paper excerpt does not contain such information.


[Read Paper](https://www.semanticscholar.org/paper/a56e2dc7369c76b03ad5e9309093beb98a159719)


### Precision Medicine in Internal Medicine

**Why Not Relevant**: The provided paper content is a general review of genetic testing strategies, exome/genome sequencing, variant interpretation, and the current state of gene–disease knowledge. It contains no mention of the gene FURIN, no gene-specific data (genetic, clinical, or functional), and no experimental or observational evidence tying FURIN to any Mendelian disorder. Therefore it offers only indirect, contextual information about how gene–disease associations are discovered and how many genes are currently known to be Mendelian-disease genes. Because the claim concerns a specific gene (FURIN), and the paper provides no direct or specific mechanistic data about FURIN, the paper is not relevant as direct evidence for or against the claim. The low relevance score (0.03) reflects that the paper can only speak to general probability and discovery mechanisms, not to FURIN itself.


[Read Paper](https://www.semanticscholar.org/paper/c7199e8a5226f8d9d55777da0e15e91797bb459a)


### British Society for Matrix Biology Autumn 2020 Meeting: “Basement Membranes in Health and Disease”

**Why Not Relevant**: The provided paper content contains mechanistic and phenotypic data about giantin's role in procollagen processing and extracellular matrix assembly, but it does not mention the gene FURIN, any variants in FURIN, or any human genetic/Mendelian-disease associations. The evidence is entirely about giantin and related ECM/collagen processes in cell and animal models; while defects in propeptide processing are described (which conceptually could implicate proprotein convertases), the authors do not name or implicate FURIN or provide genetic or clinical evidence linking FURIN to a Mendelian disease. Therefore the paper provides no direct evidence and only extremely indirect, non-specific mechanistic context (without naming the relevant protease) — insufficient to support the claim that FURIN is likely associated with at least one Mendelian disease.


[Read Paper](https://www.semanticscholar.org/paper/e27ef31faa9280438adb116ad5e8faaf9838ff15)


## Search Queries Used

- FURIN PCSK3 FURIN variants pathogenic Mendelian disease monogenic case report family segregation de novo exome sequencing clinical phenotype

- FURIN loss of function constraint pLI gnomAD ClinVar pathogenic variant FURIN population genetics gene intolerance variant interpretation

- FURIN proprotein convertase furin protease PCSK3 substrates TGF beta Notch growth factor cleavage processing developmental pathway congenital malformation mechanism

- FURIN knockout mouse CRISPR zebrafish morpholino model phenotype heart craniofacial neurological developmental defect functional assay rescue study


## Bibliometric Configuration

- Use Bibliometrics: True

- Author Impact Weight: 0.4

- Citation Impact Weight: 0.4

- Venue Impact Weight: 0.2
```
