## Supplementary material for "MENDELSEEK: An algorithm that predicts Mendelian Genes and elucidates what makes them special": FYN.txt

```
# Claim: The gene FYN is likely associated with at least one Mendelian disease.

**Status**: processed

**Overall Rating**: -1

**Explanation**:

No relevant papers were found that support or refute this claim.


## Relevant Papers


## Other Reviewed Papers


### De novo mutations in epileptic encephalopathies

**Why Not Relevant**: The paper does not mention the gene FYN anywhere in the provided text and does not present any experimental or statistical results implicating FYN in epileptic encephalopathies or any other Mendelian disorder. The study specifically targets de novo mutations in 264 trios affected by infantile spasms and Lennox–Gastaut syndrome; its findings are restricted to genes with observed de novo events in that cohort. Therefore, this paper provides no direct positive evidence that FYN is associated with a Mendelian disease. Important limitations to note when interpreting this absence: (1) absence of FYN in the results is not proof that FYN is not a Mendelian disease gene — FYN could be implicated by inherited (non-de novo) variants, by de novo variants not observed in this cohort, or by variants causing different phenotypes not examined here; (2) sample size (264 trios) provides limited power to detect very rare de novo events; (3) technical limitations (regions failing Sanger assays or exome capture coverage gaps) could have prevented detection of variants in FYN; and (4) the study’s phenotype focus (specific epileptic encephalopathies) means it cannot evaluate FYN’s role in other Mendelian conditions. Taken together, relevance to the claim is minimal: this paper neither supports nor meaningfully refutes the claim that FYN is likely associated with at least one Mendelian disease.


[Read Paper](https://www.semanticscholar.org/paper/2b6ce4a1dfc9c8722254184f4ddbde209b364626)


### SYNGAP1: Mind the Gap

**Why Not Relevant**: This paper excerpt focuses on SYNGAP1 and general concepts about synaptic genes and neurodevelopmental disorders. It contains explicit statements that SYNGAP1 causes Intellectual Disability with ASD and epilepsy and describes SYNGAP1's molecular role and mouse-model studies. Nowhere in the provided text is the gene FYN mentioned, nor are there data, analyses, or discussions linking FYN to any Mendelian disease. Therefore the paper provides no direct evidence (genetic, clinical, or database) that FYN is associated with a Mendelian disorder, nor mechanistic evidence tying FYN function to a human Mendelian phenotype. The absence of mention of FYN in this paper does not prove FYN is not associated with a Mendelian disease (absence of evidence is not evidence of absence), but for the claim as stated—'FYN is likely associated with at least one Mendelian disease'—this paper offers no supporting or refuting information. To evaluate the claim further, one should consult other sources (e.g., gene-disease databases such as OMIM, ClinVar, gnomAD constraint metrics, peer-reviewed genetic studies reporting pathogenic variants in FYN, or functional studies explicitly linking FYN variants to human disease).


[Read Paper](https://www.semanticscholar.org/paper/ede4d857de8b3dd7bdef08ff287eb4b64cdceaed)


### Targeted massively parallel sequencing of autism spectrum disorder-associated genes in a case control cohort reveals rare loss-of-function risk variants

**Why Not Relevant**: The provided content does not mention the gene FYN or any gene-specific data. It only makes a broad statement about rare variants in synaptic genes and loss-of-function mutations in ASD candidate genes as risk factors and pathway convergence. To support the claim that FYN is likely associated with at least one Mendelian disease, one would need direct, gene-specific evidence such as: identification of pathogenic FYN variants segregating with a consistent Mendelian phenotype in families; case reports linking de novo or inherited FYN loss-of-function variants to a reproducible clinical syndrome; statistical enrichment of likely pathogenic FYN variants in affected individuals with appropriate controls; functional validation showing that specific FYN variants disrupt protein function in a way consistent with disease mechanism; or authoritative database/curation evidence (e.g., OMIM entry, ClinVar pathogenic classifications, or ClinGen gene-disease validity assessments). The single summary sentence provided lacks all of these items. Additionally, the paper's focus on ASD risk and pathway convergence does not imply monogenic Mendelian causation—ASD often has complex genetic architecture and risk-factor language ("major risk factor") does not equate to demonstration of Mendelian inheritance or high-penetrance pathogenicity for a single gene. Given these gaps, the content is insufficiently relevant to substantiate or refute the claim about FYN and Mendelian disease.


[Read Paper](https://www.semanticscholar.org/paper/035f80857635f715ad919ab6b3778cd49c027377)


### Pharmacological intervention to restore connectivity deficits of neuronal networks derived from ASD patient iPSC with a TSC2 mutation

**Why Not Relevant**: The provided paper content contains no mention of the gene FYN, no genetic or clinical evidence implicating FYN in any disease, and no experimental assays or analyses that would connect FYN to Mendelian disease (e.g., sequencing of FYN in affected individuals, segregation analysis, functional assays of FYN variants, or literature citing FYN disease associations). The single sentence discusses network connectivity changes linked to TSC2 mutations and altered GABAergic signalling in an in vitro ASD model; that implicates TSC2-related mechanisms but gives no information about FYN. While FYN (a Src-family tyrosine kinase) is known in other contexts to participate in synaptic signalling, any inference that this paper supports FYN's association with a Mendelian disease would be speculative and unsupported by the text provided. Therefore the content is not relevant to the claim that FYN is likely associated with at least one Mendelian disease.


[Read Paper](https://www.semanticscholar.org/paper/d80dae3d2d9b1253eb6f51ca85fb3a0b1734da3a)


### Exome sequencing in obsessive–compulsive disorder reveals a burden of rare damaging coding variants

**Why Not Relevant**: The provided paper content is a one-sentence summary: "Analysis of the largest exome sequencing dataset of people with obsessive–compulsive disorder to date, where both case–control and de novo variant studies support a contribution of rare damaging coding variants to risk." This summary does not mention the gene FYN, does not report any gene-level associations, and does not describe Mendelian (monogenic, highly penetrant) disease associations. Therefore the paper content as given provides no direct evidence that FYN is associated with any Mendelian disease.

Reasons for assigning near-zero relevance:
- No mention of FYN: The text contains no occurrences of the gene name FYN or any synonyms; without explicit reporting of FYN-level results, there is no direct support or refutation. 
- Study design and outcome reported are not sufficient to infer Mendelian associations: The summary describes a large exome sequencing study of obsessive–compulsive disorder (OCD) with case–control and de novo analyses showing enrichment of rare damaging coding variants for risk of OCD. Such results typically indicate contribution to complex or neurodevelopmental risk and do not by themselves establish that any particular gene causes a Mendelian disease (which would require evidence of segregation, very high penetrance, recurrent pathogenic variants in independent families, or classification in ClinVar/OMIM as a Mendelian gene).
- No mechanistic or functional data provided: The summary does not report functional assays, pathways implicating FYN, or mechanistic annotations that could plausibly connect FYN to a Mendelian phenotype. Mechanistic plausibility cannot be assessed from the provided sentence.
- Insufficient text provided: Only a high-level sentence was supplied. There is no methods, results, gene lists, statistics, variant-level detail, or quoted passages that could be evaluated for relevance to FYN or Mendelian disease.

Additional considerations about what would be needed to support the claim (absent from the supplied content):
- Direct evidence that would support FYN being a Mendelian disease gene would include: recurrent likely pathogenic variants in FYN segregating with disease in families, de novo loss-of-function or damaging missense variants in multiple unrelated affected individuals with a consistent phenotype, functional studies showing variant pathogenicity, and clinical annotation linking FYN variants to a Mendelian phenotype in databases such as OMIM or ClinVar.
- Mechanistic evidence that would strengthen plausibility would include biochemical or cellular assays showing that candidate variants in FYN disrupt its kinase activity, alter downstream signaling in a manner consistent with disease biology, and produce concordant phenotypes in model organisms. None of these are present in the provided summary.

Conclusion: Based on the provided content, the paper does not provide evidence for or against the claim that "The gene FYN is likely associated with at least one Mendelian disease." To evaluate that claim, the full paper (or other literature/databases) would need to be searched for any mentions of FYN-specific variant findings, statistical associations, segregation/clinical evidence, or functional validation linking FYN to a Mendelian disorder.


[Read Paper](https://www.semanticscholar.org/paper/34acd840408caf9db7479f8477105f2ee974323d)


### Dyrk1a gene dosage in glutamatergic neurons has key effects in cognitive deficits observed in mouse models of MRD7 and Down syndrome

**Why Not Relevant**: This paper focuses on DYRK1A: its dosage in glutamatergic neurons, associated cognitive phenotypes, and its interactions with synaptic proteins (e.g., NR2B, PSD95). The provided content contains explicit genetic/disease association for DYRK1A (MRD7) but contains no mention of the FYN gene, no mutation or association analyses for FYN, no clinical cases implicating FYN in a Mendelian disorder, and no experimental data (genetic, molecular, or phenotypic) that directly link FYN to disease. While one excerpt describes DYRK1A interacting with NR2B and PSD95 — proteins that are also involved in pathways where FYN has been implicated in other studies — this is an indirect mechanistic overlap only and does not constitute evidence that FYN itself is associated with any Mendelian disease. Therefore the paper provides essentially no direct or sufficient mechanistic evidence to support the claim that FYN is likely associated with at least one Mendelian disease. If you want a thorough assessment of FYN specifically, I can search the genetics literature/databases (ClinVar, OMIM, HGMD, PubMed) for reported FYN variants, case reports, or curated Mendelian disease associations.


[Read Paper](https://www.semanticscholar.org/paper/dc16da4b3392ba786e317f164b4bd1a49c68df2a)


### Identifying genomic variant associated with long QT syndrome type 2 in an ecuadorian mestizo individual: a case report

**Why Not Relevant**: This paper does not provide evidence for or against the claim that FYN is likely associated with at least one Mendelian disease. The study is a case report of Long QT syndrome type 2 and reports pathogenic variation in KCNH2 and variants of uncertain significance in AKAP9 and TTN. Nowhere in the provided text is the gene FYN mentioned, nor are there experimental data, genetic findings, mechanistic discussions, or literature citations concerning FYN. Therefore the paper is not relevant to evaluating FYN's association with Mendelian disease. Limitations: absence of FYN mentions could reflect that FYN was not included in the tested gene set or not observed in this single patient, but that still means this paper provides no supporting or refuting evidence for the claim.


[Read Paper](https://www.semanticscholar.org/paper/aa65df486c4f1720d86feb42ddc72ed25ab57431)


### The First Case Report of a Homozygous Consensus Acceptor Splice Variant in the NUP214 Gene Associated With Fetal Hydrops and Arthrogryposis Multiplex

**Why Not Relevant**: The provided paper content exclusively discusses NUP214, reporting a novel biallelic splice-site variant in NUP214 associated with a fetal phenotype and noting NUP214 disease associations and interactions with specific proteins (GLE1, NUP88, NEK9, THOC2). Nowhere in the supplied text is the gene FYN mentioned, nor are any data, analyses, or mechanistic pathways involving FYN presented. Therefore this paper provides no direct evidence that FYN is associated with any Mendelian disease, and provides no mechanistic evidence linking FYN to disease. Limitations: the analysis is limited to the text supplied; if other sections of the full paper (not provided here) mention FYN, they were not available for review. Based on the provided content alone, relevance to the claim about FYN is effectively zero.


[Read Paper](https://www.semanticscholar.org/paper/c45e23cc4c0d742b80b747141c024f5f66a2f05a)


### Glutamate homeostasis revisited - neuronal transport and metabolism

**Why Not Relevant**: This paper does not provide evidence for or against the claim that FYN is likely associated with at least one Mendelian disease. A thorough read of the provided content finds no mention of the gene name 'FYN' (nor variants such as 'Fyn' or 'fyn'), no discussion of Src-family kinases, and no genetic data, case reports, segregation analyses, or functional studies involving FYN. The paper focuses on other genes and proteins (examples explicitly named include synaptotagmin-1, synaptophysin, STXBP1/Munc18-1, huntingtin (HTT), LRRK2, NSF, and complement component C3), presynaptic dysfunction, complement-mediated BBB effects, and astrocyte reactivity. Although the manuscript discusses general mechanisms (presynaptic dysfunction, kinase activity of LRRK2 affecting substrate degradation, protein aggregation, and synaptic loss) that are mechanistically relevant to synaptic biology — a biological space in which FYN (a Src-family tyrosine kinase implicated in synaptic signaling) also operates — no mechanistic evidence implicating FYN itself is presented. Thus there is neither direct genetic evidence (e.g., pathogenic variants, Mendelian segregation, de novo mutations) nor mechanistic experimental evidence specific to FYN in this document. Limitations and caveats: absence of mention in this paper does not imply FYN is not associated with Mendelian disease elsewhere; it only means this paper provides no support. To evaluate the claim about FYN, one should consult genetic-disease databases (OMIM, ClinVar), population-variation and constraint metrics (gnomAD), and primary literature reporting human variants, segregation, and functional assays of FYN variants.


[Read Paper](https://www.semanticscholar.org/paper/0f256fedbee170265dfba8302fd184d39bf318a8)


### Case report: Preimplantation genetic testing for infantile GM1 gangliosidosis

**Why Not Relevant**: The paper exclusively studies GM1 gangliosidosis caused by mutations in the GLB1 gene and reports GLB1 variants, preimplantation genetic testing, and prenatal follow-up. There is no mention of the gene FYN, no data (genetic, clinical, or mechanistic) implicating FYN in any Mendelian disorder, and no discussion that could be interpreted as supporting or refuting an association between FYN and Mendelian disease. Therefore this paper provides no direct evidence and no mechanistic rationale relevant to the claim that FYN is likely associated with at least one Mendelian disease.


[Read Paper](https://www.semanticscholar.org/paper/ce981bc89c565bb4d97baff441baaf8695595448)


### Contribution of rare transmitted and de novo variants among 2 , 871 1 congenital heart disease probands

**Why Not Relevant**: The provided paper content focuses on exome sequencing in a large congenital heart disease (CHD) cohort and reports genes implicated in CHD (e.g., GDF1, MYH6, FLT4) and analyses of curated CHD gene sets. The excerpted text does not mention the gene FYN anywhere, nor does it present mechanistic data involving FYN. Therefore this paper provides no direct evidence that FYN is associated with any Mendelian disease, and there are no mechanistic data in the supplied content that would support or refute the claim. Note: absence of FYN in this CHD-centered study does not constitute definitive evidence that FYN is not associated with any Mendelian disease in other contexts; it only indicates that this dataset/report did not find or report such an association.


[Read Paper](https://www.semanticscholar.org/paper/e5830d9e95469f22518560007746202e62db26a0)


### Net fishing for de novo variants in congenital heart disease

**Why Not Relevant**: The provided paper content does not mention the gene FYN anywhere. The single supplied sentence describes discovery and validation of CHD candidate genes, a causal missense de novo variant in GLYR1, and a pipeline for prioritizing missense DNVs among GT-PPI genes. Because (1) FYN is not referenced, (2) no variants, phenotypes, statistical associations, or mechanistic data concerning FYN are given, and (3) the methodological description is generic (a pipeline for prioritization) without listing which genes were top-scoring, there is no direct or mechanistic evidence in the excerpt to support or refute the claim that FYN is likely associated with a Mendelian disease. It is possible that the full paper (outside the provided content) could mention FYN or include data relevant to FYN; however, based solely on the supplied text, one cannot draw any conclusions about FYN. Therefore relevance to the claim is effectively zero.


[Read Paper](https://www.semanticscholar.org/paper/367a95ffe2a23a2c63a57cb65ef5799a5344a8f7)


## Search Queries Used

- FYN gene Mendelian disease OMIM ClinVar pathogenic variant human case report

- FYN mutation de novo loss of function missense truncating variant exome sequencing trio cohort rare disease monogenic

- FYN tyrosine kinase synaptic signaling neurodevelopment intellectual disability epilepsy autism spectrum disorder human mutation functional impact

- Fyn knockout mouse phenotype oligodendrocyte myelination learning memory schizophrenia risk gene model organism functional study review gene disease association


## Bibliometric Configuration

- Use Bibliometrics: True

- Author Impact Weight: 0.4

- Citation Impact Weight: 0.4

- Venue Impact Weight: 0.2
```
