## Supplementary material for "MENDELSEEK: An algorithm that predicts Mendelian Genes and elucidates what makes them special": FZD1.txt

```
# Claim: The gene FZD1 is likely associated with at least one Mendelian disease.

**Status**: processed

**Overall Rating**: -1

**Explanation**:

No relevant papers were found that support or refute this claim.


## Relevant Papers


## Other Reviewed Papers


### Diagnostic clarity of exome sequencing following negative comprehensive panel testing in the neonatal intensive care unit

**Why Not Relevant**: I found no mention of the gene FZD1, no variants in FZD1, and no statements about FZD1 being implicated in any Mendelian disease in the provided paper content. The excerpt describes exome sequencing of neonates, diagnostic yield, and specific examples (for instance, a candidate gene COL12A1 is mentioned), but none of the sentences or paragraphs refer to FZD1 or to any data that would directly or mechanistically link FZD1 to a Mendelian disorder. Therefore this paper, as provided, contains no direct evidence (e.g., variant-disease co-segregation, case reports, cohort association statistics) nor mechanistic evidence (e.g., functional assays, pathway analyses) supporting the claim that FZD1 is likely associated with at least one Mendelian disease.

Limitations and caveats: The content you provided appears to be an excerpt of the full paper (references to tables and additional data are present). It is possible that FZD1 could be mentioned elsewhere in the full text, supplemental materials, or tables not included here. My relevance assessment applies only to the supplied content. Because FZD1 is not present in the provided text, I could not extract any verbatim sentences or paragraphs that would support or refute the claim.


[Read Paper](https://www.semanticscholar.org/paper/62096c8bc6e246796ed40c8a0de20b582381c61f)


### Rare genetic disorders: Beyond whole‐exome sequencing

**Why Not Relevant**: The provided paper content is a general review of next-generation sequencing (WES/WGS) and diagnostic approaches for rare genetic disorders. It contains no mention of the gene name FZD1, no clinical case reports, no genetic association data, and no functional or mechanistic discussion of FZD1 or the Frizzled/Wnt receptor family. Therefore there is neither direct evidence (e.g., variant segregation, case series, statistical association) nor mechanistic evidence (e.g., functional studies, pathway perturbation) in this text that would support or refute the claim that FZD1 is associated with a Mendelian disease. The paper only discusses broad methodological issues (e.g., WES captures coding regions, WGS can detect structural variants) which are relevant to how novel disease genes in general might be discovered, but these general statements cannot be used as evidence for or against FZD1 specifically. Because the content lacks any gene-specific data, the claim cannot be evaluated from this paper.


[Read Paper](https://www.semanticscholar.org/paper/bd477d33a409ab5609c86cac0512c51ce998818a)


### Rapid genetic diagnosis in single‐gene movement disorders

**Why Not Relevant**: This paper does not provide any direct or mechanistic evidence relevant to the claim that FZD1 is likely associated with at least one Mendelian disease. The text is an editorial-style discussion of exome sequencing and its utility in diagnosing genetically heterogeneous movement disorders. It mentions several specific genes that have been implicated in Mendelian disorders (for example, VPS13A, LRRK2, PLA2G6, VCP, DHODH, DNAH5, EIF4G1, VPS35, and TGM6), but FZD1 is not mentioned anywhere in the provided content. There are no verbatim statements linking FZD1 to any disease, no presentation of variants in FZD1, and no mechanistic discussion of Frizzled receptors, Wnt signaling, or any pathway involving FZD1. The only potentially relevant general points are that exome sequencing is effective at discovering novel Mendelian disease genes and that centralized variant databases could help establish gene–disease links over time; however, these are generic methodological comments and do not constitute evidence that FZD1 is associated with a Mendelian disease. Limitations and caveats: absence of any mention of FZD1 in this paper is not evidence that FZD1 is not associated with a Mendelian disease—only that this paper does not address FZD1. To evaluate the claim one would need to examine primary genetic studies, case reports, variant databases (ClinVar, HGMD), or functional studies specifically concerning FZD1. Because the provided content contains no FZD1-specific data, its relevance to the claim is effectively zero.


[Read Paper](https://www.semanticscholar.org/paper/3a1319f498ab2152bd07137e625cb9c821bfbfef)


### Diagnosing monogenic diabetes: common misinterpretations of genetic findings

**Why Not Relevant**: The provided paper excerpt is entirely focused on monogenic forms of diabetes and the interpretation of genetic test results in that context. The text discusses genes such as GCK and IPF1, clinical aspects of maturity-onset diabetes of the young (MODY), and an illustrative case involving variants in IPF1 and GCK. Nowhere in the provided content is the gene symbol "FZD1" mentioned, nor are there any data, results, mechanistic discussions, or literature references concerning FZD1. Therefore the paper provides no direct evidence (no genetic association, no case reports, no segregation data) nor mechanistic evidence (no functional studies, pathways, or molecular interactions) relevant to the claim that FZD1 is likely associated with at least one Mendelian disease.

Limitations and important caveats:
- Absence of any mention of FZD1 in this excerpt does not disprove that FZD1 might be associated with a Mendelian disease; it only means this particular paper does not provide evidence for or against that claim.
- To evaluate the claim about FZD1, one would need to consult other sources such as gene-disease databases (OMIM, ClinVar), primary literature reporting Mendelian segregation, exome/genome sequencing studies, or functional assays implicating FZD1 in a monogenic phenotype.

Suggested next steps to assess the claim: search OMIM and ClinVar for FZD1 entries, perform PubMed searches for "FZD1" plus terms like "mutation", "familial", "Mendelian", "inherited", or specific phenotypes, and review large-scale sequencing publications and gene-disease curation resources (ClinGen) for any curated evidence linking FZD1 to a Mendelian disorder.


[Read Paper](https://www.semanticscholar.org/paper/25e6c92089d3c40288692ad6abfa4f0a5190351e)


### The new world of clinical genomics.

**Why Not Relevant**: The paper content provided does not mention the gene FZD1 anywhere, nor does it present any variant, functional, mechanistic, or epidemiological data concerning FZD1. The manuscript discusses principles for establishing causation in Mendelian disorders, describes a candidate-gene finding for NIN in primordial dwarfism, and raises the general issue of incidental variants in massively parallel sequencing datasets. While the incidental-variant discussion notes that many other rare variants exist in such datasets (and thus, in theory, a variant in FZD1 could be present in some MPS data), there is no explicit or implicit evidence in this text that FZD1 is associated with any Mendelian disease. Therefore this paper provides no direct or mechanistic support for the claim that FZD1 is likely associated with at least one Mendelian disease. Any inference about FZD1 from this text would be speculative and unsupported by the quoted material.


[Read Paper](https://www.semanticscholar.org/paper/3a0ae7b285dc5f0af8f4d6679bbcec2fc9707d9b)


### #3320 GENETIC TESTING FOR MOLECULAR DIAGNOSIS OF NEPHROLITHIASIS AND NEPHROCALCINOSIS IN ADULT PATIENTS: A SINGLE-CENTER COHORT

**Why Not Relevant**: The paper does not mention FZD1 anywhere in the provided text and does not report pathogenic or likely pathogenic variants in FZD1. The study reports results for specific genes with pathogenic variants and summarizes that 20 deleterious variants in 12 genes were found; FZD1 is not among them. However, absence of FZD1 in the reported positive findings is not definitive disproof of any Mendelian association for FZD1 because: (1) the exact 45 genes on the panel are not listed, so it is unknown whether FZD1 was included in the panel; (2) the cohort is small (35 patients) and selected for nephrolithiasis/nephrocalcinosis, so even if FZD1 were tested, a negative finding here would only be limited evidence against a Mendelian role generally; and (3) this study examined kidney stone–related phenotypes only — FZD1 could be associated with a different Mendelian disease not represented in this cohort. Therefore the paper provides essentially no direct supportive evidence for the claim that FZD1 is likely associated with at least one Mendelian disease; it provides only an absence of evidence within this specific kidney-stone cohort.


[Read Paper](https://www.semanticscholar.org/paper/2097cfd6ee6b8857428d8e8895413812313205a9)


### Genetic basis of Parkinson's disease and related disorders

**Why Not Relevant**: The paper does not mention the gene FZD1 anywhere in the provided text. All genetic findings, mechanistic work, and methodological discussions concern other genes (LRRK2, PRKRA, PARK2, SNCA, MAPT, ATXN2/3, OMI/HTRA2, etc.) or general approaches (haplotype analysis, autozygosity mapping, GWAS, CNV detection). Therefore there is no direct evidence (variant-disease cosegregation, case reports, functional assays for FZD1) nor any mechanistic discussion linking FZD1 to a Mendelian phenotype in this paper. The excerpts provided illustrate methodological approaches that can discover Mendelian disease genes, but they do not supply any data about FZD1 itself. Because of the complete absence of FZD1-related data or discussion, the paper is not relevant to the claim that FZD1 is likely associated with at least one Mendelian disease.


[Read Paper](https://www.semanticscholar.org/paper/b59ed2e51a73f5ce5958c18560d750b40e4034b6)


### OC48 Re-interrogation of whole exome sequencing data in developmental epileptic encephalopathies

**Why Not Relevant**: The paper reports results from a cohort of infants/children with developmental epileptic encephalopathies (DEE) and lists the specific genes found to have pathogenic, candidate, or uncertain variants in that cohort. FZD1 is not mentioned anywhere in the provided content. Therefore the paper provides no direct evidence that FZD1 is associated with any Mendelian disease, nor any mechanistic detail linking FZD1 to disease. The absence of FZD1 in the gene list constitutes only weak, context-limited negative information: the cohort is phenotype-specific (DEE), relatively small, and subject to the limits of WES, variant-calling parameters, and interpretation at the time of reanalysis. Those factors mean that absence from this study does not meaningfully refute the claim that FZD1 could be associated with at least one Mendelian disease. Because the paper neither supports nor meaningfully addresses the claim about FZD1, its relevance to the claim is very low.


[Read Paper](https://www.semanticscholar.org/paper/280020f6847ce44b045d3ec28f9d472b6bef7cd3)


## Search Queries Used

- FZD1 variant pathogenic likely pathogenic Mendelian disease Frizzled 1 mutation monogenic case report family segregating autosomal dominant autosomal recessive

- FZD1 exome sequencing whole exome study rare variant burden undiagnosed disease program gene panel candidate gene de novo variant FZD1 diagnostic yield

- Frizzled 1 FZD1 loss of function mutation developmental disorder congenital malformation Wnt beta catenin signaling mouse knockout zebrafish phenotype human ortholog functional study

- FZD1 ClinVar OMIM ClinGen gene disease association review systematic review gnomAD constraint pLI FZD1 gene curation evidence


## Bibliometric Configuration

- Use Bibliometrics: True

- Author Impact Weight: 0.4

- Citation Impact Weight: 0.4

- Venue Impact Weight: 0.2
```
