## Supplementary material for "MENDELSEEK: An algorithm that predicts Mendelian Genes and elucidates what makes them special": FZD3.txt

```
# Claim: The gene FZD3 is likely associated with at least one Mendelian disease.

**Status**: processed

**Overall Rating**: -1

**Explanation**:

No relevant papers were found that support or refute this claim.


## Relevant Papers


## Other Reviewed Papers


### Molecular findings among patients referred for clinical whole-exome sequencing: Editorial comment

**Why Not Relevant**: This paper does not provide any direct or mechanistic evidence regarding the gene FZD3. The provided content is a summary of a large clinical whole-exome sequencing (WES) cohort (2000 patients) and reports overall diagnostic yield, variant counts, inheritance patterns, and high-level descriptions of reported variant categories, but it does not name individual genes or describe findings for FZD3 specifically. Therefore nothing in the text can be used to support or refute the claim that FZD3 is likely associated with at least one Mendelian disease.

Specific reasons: 
- No mention of the gene symbol 'FZD3' or any synonyms appears in the provided text. 
- The paper reports aggregate numbers (e.g., "From the 504 positive cases, 708 presumptive causative variant alleles were identified, with 409 (57.8%) of these defined as novel.") but does not list gene-level results, so one cannot determine whether FZD3 variants were observed or implicated. 
- There is no mechanistic discussion of Wnt signaling, Frizzled receptors, or any functional data that could bear on FZD3's plausibility as a Mendelian disease gene. 
- The study focused on clinical diagnostic yield and reporting strategy (tier 1/tier 2), variant types, and inheritance patterns rather than establishing gene–disease relationships for specific genes.

Limitations affecting potential indirect inference: 
- Although the cohort and methods (WES) are appropriate to discover Mendelian gene associations, absence of gene-level reporting in the provided excerpt prevents any inference about FZD3. Even if the full paper’s supplementary tables contained a list of genes, that information is not present here. 
- The cohort is enriched for neurologic and developmental phenotypes (87.8% of patients), which could bias the spectrum of discovered genes; however, without gene-level data this does not help evaluate FZD3 specifically. 

Suggested next steps to evaluate the claim: consult gene-specific resources and primary reports — e.g., OMIM (Online Mendelian Inheritance in Man), ClinVar, HGMD, PubMed searches for "FZD3 mutation" or "FZD3 disease", and any case reports or cohort studies that list FZD3 among implicated genes. If the full paper (including supplements) is available, review gene-level supplementary tables for any mention of FZD3 or variants in that gene.


[Read Paper](https://www.semanticscholar.org/paper/a122c53f80c050b861b70f5e57fbede67e0b7263)


### Exome sequencing overrides formal genetics: ASPM mutations in a case study of apparent X-linked microcephalic intellectual deficit

**Why Not Relevant**: This paper provides no evidence for or against the claim that FZD3 is associated with a Mendelian disease. The study is a family case report in which whole-exome sequencing identified truncating mutations in ASPM as the cause of autosomal recessive primary microcephaly in the reported pedigree. The provided text contains multiple explicit statements and variant-level data implicating ASPM and describing MCPH; there is no mention of FZD3, no analysis of FZD3 sequence or function, and no mechanistic data relevant to FZD3. Therefore the paper is irrelevant to the claim. Caveats: absence of evidence in this single paper is not evidence that FZD3 is not associated with Mendelian disease—this document simply does not address FZD3. A comprehensive assessment of the claim would require searching other genetic studies, databases (e.g., OMIM, ClinVar), and functional literature specifically about FZD3.


[Read Paper](https://www.semanticscholar.org/paper/3d0ba27770a2944cb85f8ea60e50ee0ab5a1d5e9)


### Editorial: entering the age of whole-exome sequencing in rheumatic diseases: novel insights into disease pathogenicity.

**Why Not Relevant**: The provided paper content is an editorial about the use and interpretation of whole-exome sequencing for discovering causal mutations in Mendelian diseases. It contains general methodological discussion (e.g., inheritance modes, variant filtering) but does not mention the gene FZD3, provide any data on FZD3 variants, nor describe any experimental, clinical, or genetic evidence connecting FZD3 to any Mendelian disease. Therefore it contains no direct evidence (no case reports, variant/segregation data, statistical association, or functional assays) and no mechanistic evidence (no biochemical, cellular, or developmental role of FZD3 in disease) relevant to the claim. Additional specific reasons: 1) No occurrence of the string "FZD3" or any synonym in the text provided. 2) No results, tables, or figures linking any gene to a Mendelian phenotype. 3) The content is an overview/editorial, not an original study of gene–disease associations. Because none of the required types of evidence are present, the document cannot support or refute the claim that "The gene FZD3 is likely associated with at least one Mendelian disease." To evaluate that claim one would need gene-specific evidence such as (a) reported pathogenic variants in FZD3 segregating with disease in pedigrees, (b) case reports with de novo or segregating mutations plus phenotype description, (c) statistical enrichment of rare damaging variants in patients versus controls, (d) functional experiments showing how FZD3 alteration causes disease-relevant molecular/cellular defects, or (e) curated entries in gene–disease databases (e.g., OMIM, ClinVar, Orphanet) documenting an established Mendelian association.


[Read Paper](https://www.semanticscholar.org/paper/074f60e6d3662d0b3a5326ac719f8776de7a8c70)


### A new approach for Next Generation Sequencing in prenatal diagnosis applied to a case of Charcot–Marie–Tooth syndrome

**Why Not Relevant**: The submitted paper content does not mention the gene FZD3, does not report any variants in FZD3, and does not discuss FZD3 in any mechanistic or clinical context. The paper is focused on applying a targeted NGS prenatal diagnostic approach (Trusight One panel) to a case of Charcot–Marie–Tooth disease and describes general methods, clinical context, and rationale for the NGPD approach. Because there is no textual reference to FZD3, there is no direct evidence (e.g., variant association, case report, statistical association) nor mechanistic evidence (e.g., pathway, functional experiments) in this document that bears on the claim that FZD3 is likely associated with a Mendelian disease. Limitations relevant to this assessment: (1) the panel used covers many genes (4813), but the provided excerpt does not list specific genes included, so one cannot infer from this text whether FZD3 was targeted or whether any FZD3 variants were observed; (2) the study appears to be a single prenatal-diagnostic case focused on CMT and therefore would not be a comprehensive source for cataloguing Mendelian associations genome-wide; (3) absence of mention in this excerpt is not evidence that FZD3 has no Mendelian associations in other literature or databases. To evaluate the claim about FZD3, one would need papers or database entries that explicitly report FZD3 pathogenic variants, segregation in families, gene-disease curations (e.g., ClinGen), or functional/mechanistic studies linking FZD3 perturbation to a Mendelian phenotype.


[Read Paper](https://www.semanticscholar.org/paper/42f417bee72f01ff62597f784860daf5b6adb56d)


### Germline mosaicism in a collagen VI‐related myopathy family: A cause of autosomal recessive inheritance

**Why Not Relevant**: This paper describes paternal germline mosaicism of a COL6A1 variant causing collagen VI-related myopathy (Ullrich congenital muscular dystrophy) and discusses COL6A1, COL6A2, and COL6A3. Nowhere in the provided text is the gene FZD3 mentioned, nor are any data, analyses, mechanistic discussions, or clinical observations that involve FZD3. Therefore the paper contains no direct evidence (genetic association, segregation, case reports, variant interpretation) nor mechanistic evidence (biochemistry, pathway data, functional assays) relevant to the claim that FZD3 is likely associated with at least one Mendelian disease. Because the subject, methods, results, and conclusions all concern collagen VI genes and germline mosaicism rather than FZD3, no inferences about FZD3 can be drawn from this study. To evaluate the claim about FZD3, primary evidence would need to come from studies that explicitly report FZD3 variants segregating with disease, functional studies of FZD3 pathogenic variants, or curated database entries (e.g., OMIM, ClinVar) linking FZD3 to a Mendelian phenotype; none of these are present here.


[Read Paper](https://www.semanticscholar.org/paper/4572f635bb354974678a75579201d9eedc2c40ea)


## Search Queries Used

- FZD3 Frizzled 3 Frizzled class receptor 3 pathogenic variant Mendelian disease monogenic disorder OMIM ClinVar case report nonsense missense frameshift splice site loss of function gain of function

- FZD3 Frizzled 3 Wnt signaling planar cell polarity neural development axon guidance neural tube congenital malformation human mutation functional study model organism mouse knockout phenotype

- FZD3 Frizzled 3 exome sequencing genome sequencing rare variant segregation family study trio Mendelian inheritance autosomal dominant autosomal recessive X linked

- FZD3 Frizzled 3 somatic mutation cancer tumor sequencing COSMIC TCGA somatic variant germline versus somatic schizophrenia genome wide association psychiatric association complex trait lack of monogenic evidence


## Bibliometric Configuration

- Use Bibliometrics: True

- Author Impact Weight: 0.4

- Citation Impact Weight: 0.4

- Venue Impact Weight: 0.2
```
