## Supplementary material for "MENDELSEEK: An algorithm that predicts Mendelian Genes and elucidates what makes them special": FZD7.txt

```
# Claim: The gene FZD7 is likely associated with at least one Mendelian disease.

**Status**: processed

**Overall Rating**: -1

**Explanation**:

No relevant papers were found that support or refute this claim.


## Relevant Papers


## Other Reviewed Papers


### Simultaneous identification and prioritization of variants in familial, de novo, and somatic genetic disorders with VariantMaster

**Why Not Relevant**: The provided paper content describes a computational tool (VariantMaster) and its general capability to identify causative variants in monogenic (Mendelian) diseases and somatic driver mutations in cancer. However, the text contains no mention of the gene FZD7, no presentation of variants, no gene-specific results, and no discussion of any evidence linking FZD7 to a Mendelian disease. While the methods and proof-of-concept applications indicate that the approach could in principle be used to discover Mendelian associations for genes such as FZD7, the paper as provided offers no direct or indirect (mechanistic) evidence about FZD7 itself. Therefore the content is not relevant for supporting or refuting the claim that FZD7 is likely associated with at least one Mendelian disease.


[Read Paper](https://www.semanticscholar.org/paper/a56e2dc7369c76b03ad5e9309093beb98a159719)


### Clinical and genetic findings in patients with congenital cataract and heart diseases

**Why Not Relevant**: The provided paper content contains no mention of the gene FZD7, no reported variants, no genetic association analyses, and no mechanistic data relating FZD7 to a Mendelian disease. It merely states that developmental syndromes in CC patients deserve attention and that de novo mutations can cause cataracts. Therefore, on the basis of the supplied text there is no direct or mechanistic evidence to support or refute the claim that FZD7 is associated with at least one Mendelian disease. Note: this conclusion is limited to the excerpt supplied; if other sections of the paper (not provided here) include gene-level data mentioning FZD7, those would need to be assessed separately.


[Read Paper](https://www.semanticscholar.org/paper/d14befd20af5f42a29439c28d470c37e5abb4da1)


### Expanding the clinical and mutational spectrum of germline ABL1 mutations-associated syndrome

**Why Not Relevant**: The provided paper describes a single patient investigated by whole-exome sequencing in whom a de novo ABL1 deletion (c.434_436del; p.Ser145del) was identified as the only variant compatible with the disease; the manuscript frames its findings around ABL1 and ABL1-associated syndrome. There is no mention of FZD7, no genetic, clinical, or mechanistic data involving FZD7, and no discussion that would link FZD7 to any Mendelian phenotype. Therefore this paper provides no direct or mechanistic evidence to support or refute the claim that FZD7 is likely associated with at least one Mendelian disease. Absence of evidence in this single ABL1-focused report does not disprove FZD7 involvement elsewhere, but it means this paper is irrelevant to the claim.


[Read Paper](https://www.semanticscholar.org/paper/77d43ee966745e66011bc337d0a817e65c5f048b)


### Precision Medicine in Internal Medicine

**Why Not Relevant**: This paper is a general review of genetic testing strategies, variant interpretation, and the current state of gene-disease discovery. It contains no mention of the gene FZD7, no case reports, no variant-level data, no population allele frequencies for FZD7, no segregation or functional studies, and no statements asserting an association between FZD7 and any Mendelian disease. The few excerpts included are general statements that (1) exome sequencing can discover previously unrecognized gene-disease associations and (2) many protein-coding genes are not yet linked to Mendelian disorders; these only provide a theoretical or contextual basis for the possibility that an unstudied gene could be associated with disease. They do not constitute direct or specific evidence that FZD7 is associated with at least one Mendelian disease. For a positive assessment of the claim one would need locus-specific evidence: clinical reports of pathogenic or likely pathogenic FZD7 variants with consistent phenotype(s), segregation in families, functional data demonstrating a plausible disease mechanism, or authoritative database annotations implicating FZD7 — none of which are present in this paper. Given the absence of any FZD7-specific data or discussion, the paper's relevance to the claim is minimal.


[Read Paper](https://www.semanticscholar.org/paper/c7199e8a5226f8d9d55777da0e15e91797bb459a)


### Autosomal Dominant Intellectual Development Disorder-6 (MRD6) Without Seizures Linked to a De Novo Mutation in the grin2b Gene Revealed by Exome Sequencing: A Case Report of a Moroccan Child

**Why Not Relevant**: The paper describes a case of Autosomal dominant intellectual development disorder-6 (MRD6) caused by a GRIN2B ("grin2b") nonsense variant and contains no mention of the gene FZD7, no genetic, clinical, functional, or mechanistic data about FZD7, and no analysis that links GRIN2B to FZD7. Therefore it provides no direct evidence for or against the claim that FZD7 is likely associated with at least one Mendelian disease. Absence of evidence in this paper does not imply FZD7 is not disease-associated; it only means this particular study is irrelevant to evaluating that claim. To assess the claim about FZD7, one should consult gene-disease resources (OMIM, ClinVar, HGMD), curated databases (ClinGen), and the primary literature specifically addressing FZD7 genetic variation and clinical phenotypes.


[Read Paper](https://www.semanticscholar.org/paper/67d756e0cc302e5d46fdda9df34403f1f2de9a5a)


## Search Queries Used

- FZD7 mutation pathogenic Mendelian monogenic disease case report family segregation de novo germline exome sequencing

- Frizzled 7 FZD7 variant loss of function nonsense frameshift missense splice site autosomal dominant autosomal recessive congenital heart defect craniofacial limb neurodevelopmental disorder

- FZD7 Frizzled 7 Wnt signaling embryonic development mouse knockout zebrafish mutant phenotype cardiac neural crest craniofacial limb developmental defect

- FZD7 somatic mutation cancer tumor overexpression oncogene germline predisposition hereditary cancer ClinVar OMIM review systematic review meta analysis gene disease association


## Bibliometric Configuration

- Use Bibliometrics: True

- Author Impact Weight: 0.4

- Citation Impact Weight: 0.4

- Venue Impact Weight: 0.2
```
