## Supplementary material for "MENDELSEEK: An algorithm that predicts Mendelian Genes and elucidates what makes them special": FZD8.txt

```
# Claim: The gene FZD8 is likely associated with at least one Mendelian disease.

**Status**: processed

**Overall Rating**: -1

**Explanation**:

No relevant papers were found that support or refute this claim.


## Relevant Papers


## Other Reviewed Papers


### Genetic and phenotypic analysis of 101 patients with developmental delay or intellectual disability using whole‐exome sequencing

**Why Not Relevant**: The supplied paper excerpt does not mention the gene FZD8 or any data/results tied to FZD8. The content describes a whole-exome sequencing study of 101 Japanese patients with unexplained developmental delay/intellectual disability, reports overall diagnostic yield (54 cases, 53.5%) including pathogenic CNVs and somatic variants, notes odds ratios linking detection of pathogenic variants with autism spectrum disorder and external ear anomalies, and recommends genetic testing and reanalysis to improve diagnostic yield. However, no gene-level findings, lists of implicated genes, or any mechanistic discussion involving FZD8 are present in the provided text. Therefore there is no direct evidence (no reported pathogenic variants in FZD8) and no mechanistic evidence (no discussion of FZD8 function, pathways, or pathogenic mechanisms) in this paper excerpt to support or refute the claim that FZD8 is likely associated with at least one Mendelian disease.

Limitations relevant to using this paper to evaluate the claim:
- Absence of evidence in this excerpt is not evidence of absence: the study may have identified specific genes elsewhere in the full text, supplementary tables, or other cohorts, but those are not included here.
- The cohort is limited to 101 Japanese patients with DD/ID; if FZD8-related disease is extremely rare, has different phenotypic presentation, or was not present among these patients, this study would not detect it.
- The excerpt reports aggregate diagnostic yield but does not present gene-level lists or case-level details that could be searched for FZD8.

Recommendation: To evaluate the claim about FZD8, examine the full paper (main text, tables, supplements) for gene lists or variant calls, and search gene-disease resources (OMIM, ClinVar, HGMD) and the primary literature for reports of pathogenic variants in FZD8 associated with Mendelian phenotypes.


[Read Paper](https://www.semanticscholar.org/paper/c4a6b545539bc97495aa04ca6401c2b071178038)


### Diagnostic yield of patients with undiagnosed intellectual disability, global developmental delay and multiples congenital anomalies using karyotype, microarray analysis, whole exome sequencing from Central Brazil

**Why Not Relevant**: This paper, as provided, does not mention the gene FZD8 by name and does not present any gene-level findings or mechanistic data specific to FZD8. Although the study used an ID gene panel of 1,252 genes and identified pathogenic variants in some patients, the content supplied does not (a) list the genes included in the panel, (b) report which genes harbored the pathogenic or likely pathogenic variants, or (c) describe any functional/mechanistic evidence relating specific genes to Mendelian phenotypes. Because of the absence of any explicit reference to FZD8 or data that can be mapped to that gene, the paper provides no direct evidence that FZD8 is associated with a Mendelian disease. It also provides no mechanistic evidence (e.g., functional studies, pathway analyses, segregation of FZD8 variants with disease) that would increase plausibility. The only indirect, very weak relevance is that FZD8 might conceivably be one of the 1,252 genes on the panel, but without a gene list or reported results this is purely speculative and insufficient to support the claim. For these reasons the relevance score is very low (<0.1).


[Read Paper](https://www.semanticscholar.org/paper/23767daf16f48d9a91172aa0fc624f07b869a9c8)


### Chromatin remodeling dysfunction extends the etiological spectrum of schizophrenia: a case report

**Why Not Relevant**: The provided paper content contains only a general statement about schizophrenia occasionally being underpinned by Mendelian disease and about when systematic genetic investigations may be warranted. It contains no mention of the gene FZD8, no specific genetic variants, no case data linking FZD8 to any phenotype, no mechanistic descriptions involving FZD8, and no experimental, clinical, or statistical evidence relevant to FZD8. Because the excerpt lacks any reference to FZD8 or to gene-level findings, it provides no support for or against the claim that FZD8 is likely associated with at least one Mendelian disease. Note also that only a single sentence was provided; the full paper might contain additional material, but based solely on the content supplied here, relevance to the FZD8 claim is nil.


[Read Paper](https://www.semanticscholar.org/paper/29f6d9d6036caf286740be939452f1be2a4114b2)


### CNGB3 Missense Variant Causes Recessive Achromatopsia in Original Braunvieh Cattle

**Why Not Relevant**: This paper provides no direct or mechanistic evidence relating to the gene FZD8. The study identifies and characterizes a recessive achromatopsia in Original Braunvieh cattle and implicates a missense variant in CNGB3 (p.Asp251Asn) as causal. The text repeatedly refers to CNGB3 (gene, protein accumulation, and functional/pathological consequences) and does not mention FZD8 at all. Therefore the paper neither supports nor refutes the claim that FZD8 is associated with a Mendelian disease. Important caveats: absence of any mention of FZD8 in this focused study means there is no evidence here about FZD8, but it does not prove FZD8 is not associated with Mendelian disease in other contexts or studies. To evaluate the claim about FZD8, one must consult other primary literature and curated human disease databases (e.g., OMIM, ClinVar, HGMD) or genetic association / functional studies specifically addressing FZD8.


[Read Paper](https://www.semanticscholar.org/paper/0ce67fef63d36e0a2ccf00bc7cd5ea3970c7022b)


### Prenatal diagnosis of Norrie disease after whole exome sequencing of an affected proband during an ongoing pregnancy: a case report

**Why Not Relevant**: The provided paper content contains no mention of the gene FZD8, no gene-level results, no variant descriptions, and no disease associations. The single sentence addresses a general methodological point about clinical polymorphism in hereditary ophthalmic pathology and the usefulness of NGS for diagnosis and risk estimation: "Clinical polymorphism of hereditary ophthalmic pathology can severely complicate establishment of an exact diagnosis and make it time- and cost-consuming, and NGS appears to be the method-of-choice in complicated cases, and this could substantially hasten the establishment of a diagnosis and genetic risk estimation." This is purely a general statement about diagnostic approach and contains no direct evidence (no reported variants, cases, statistical associations, or case series) and no mechanistic evidence implicating FZD8 in any Mendelian disease. Because the content lacks any data, methods, results, or discussion relevant to FZD8, it cannot be used to support or refute the claim that FZD8 is associated with at least one Mendelian disease. Any inference that NGS could detect FZD8 variants is speculative and not evidence of association. Additionally, the excerpt provides no sample size, population, or experimental conditions that would allow generalization.


[Read Paper](https://www.semanticscholar.org/paper/f445f8140f38787d8a90a992bc8eb55919719ec8)


### Expanding phenotype of MED13-associated syndrome presenting novel de novo missense variant in a patient with multiple congenital anomalies

**Why Not Relevant**: The paper content provided exclusively describes a patient with a de novo missense variant in MED13 and discusses expanding the MED13-associated phenotype. There is no mention of FZD8, no genetic or functional data concerning FZD8, and no mechanistic pathways reported that involve FZD8. Therefore this paper provides neither direct evidence (e.g., variants in FZD8 segregating with disease, case reports implicating FZD8, statistical association) nor mechanistic evidence (e.g., functional assays, protein interactions, pathway perturbations involving FZD8) that would support the claim that FZD8 is likely associated with at least one Mendelian disease. Because the genes are different and no interaction or relationship to FZD8 is reported, one cannot infer association of FZD8 from a MED13 case report. Additional limitations: the paper appears to be a single-case report centered on MED13 (single patient, proposed phenotype expansion), which would in any case provide limited evidence even for MED13; but crucially it contains no information about FZD8. For these reasons relevance to the FZD8 claim is effectively zero.


[Read Paper](https://www.semanticscholar.org/paper/9b2cc0996fdf5fb478e07dbf06be71de50a057ee)


### The simplest explanation does not have to be preferred: co-occurrence of pathogenic variants in cancer-predisposing genes

**Why Not Relevant**: The provided paper content does not mention the gene FZD8 or any data or analyses concerning that gene. The single sentence supplied discusses MINAS, cancer phenotypes, the UK 10,000 Genomes Project, and whether combined cancer-susceptibility genes (CSGs) act additively or synergistically. It contains no direct evidence (e.g., pathogenic variants, segregation, case reports) implicating FZD8 in a Mendelian disease, nor any mechanistic information (e.g., functional studies, pathway involvement, molecular consequences of FZD8 variation) that would support or refute the claim. Because the excerpt lacks any reference to FZD8, there is no basis in the provided text to assess association with Mendelian disease. Limitations: only a single sentence/fragment of the paper was supplied; the remainder of the paper (methods, results, tables, supplements) was not provided and could contain relevant information. To evaluate the claim properly, search the full paper (including supplements) for "FZD8" and for evidence such as: identified rare/pathogenic FZD8 variants segregating with a phenotype, case/control or cohort enrichment analyses, functional assays demonstrating disruptive effects of FZD8 variants, or clinical descriptions of a consistent Mendelian phenotype linked to FZD8. Absent such content in the provided excerpt, relevance to the claim is effectively zero.


[Read Paper](https://www.semanticscholar.org/paper/a1372a664bd2c33a0bda638975a8b26d112457fc)


### Novel de Novo Nonsense Variants in AGO3 and KHSRP: Insights into Global Developmental Delay and Autism Spectrum Disorders through Whole Genome Analysis

**Why Not Relevant**: The paper reports a single-case trio whole-genome analysis that identifies de novo variants in AGO3 and KHSRP and discusses these genes in the context of neurodevelopmental disorder phenotypes. It contains no mention, data, analysis, or mechanistic discussion of the gene FZD8. Therefore it provides neither direct evidence (no variants, no phenotypic association reported for FZD8) nor mechanistic evidence linking FZD8 to any Mendelian disease. The absence of FZD8 in this report is not informative about FZD8's disease association status generally: a lack of mention in a single-case study does not constitute evidence that FZD8 is or is not associated with Mendelian disease. Because the paper does not address FZD8 at all, its relevance to the claim is effectively zero.


[Read Paper](https://www.semanticscholar.org/paper/5aba59259e6535c76aa2fd80054cb774eb3d7452)


### A novel AUTS2 variant in a patient with global developmental delay and intellectual disability

**Why Not Relevant**: This paper is entirely focused on AUTS2 (a different gene) and reports a novel de novo loss-of-function AUTS2 variant in a single proband. The provided text contains no mention of FZD8, 'frizzled', 'FZD', or any Wnt/frizzled-related pathway, nor does it provide data on other genes that could link to FZD8. Therefore it provides neither direct evidence (observational or genetic findings involving FZD8) nor mechanistic evidence (biochemical, interaction, pathway, or functional data implicating FZD8) to support or refute the claim that 'FZD8 is likely associated with at least one Mendelian disease.' Absence of any mention or data about FZD8 in this paper means it cannot be used as evidence for the claim. Note: absence of evidence in this paper is not evidence of absence overall — to evaluate the claim about FZD8, literature or datasets specifically addressing FZD8 (genetic findings in patients, animal models, functional assays, or curated disease-gene databases) should be consulted.


[Read Paper](https://www.semanticscholar.org/paper/f5e84e7bb3b42239a53cc7e5c457342cb38c6277)


### Case report: Preimplantation genetic testing for infantile GM1 gangliosidosis

**Why Not Relevant**: Relevance is extremely low because this paper exclusively investigates GM1 gangliosidosis caused by mutations in the GLB1 gene. The text contains multiple explicit statements attributing the disorder to GLB1 variants and details on identified GLB1 alleles, embryo genotypes, and clinical outcome. Nowhere in the provided content is the gene FZD8 mentioned, nor are there data, analyses, or mechanistic discussions involving FZD8. Therefore the paper provides no direct genetic association evidence (no variants, linkage, segregation, case reports, or statistical association) and no mechanistic evidence (no functional studies, pathway links, or biological plausibility arguments) relevant to the claim that FZD8 is likely associated with a Mendelian disease. Note: absence of mention in this paper does not constitute evidence that FZD8 is not associated with Mendelian disease; it only means this paper supplies no supporting or refuting evidence regarding FZD8.


[Read Paper](https://www.semanticscholar.org/paper/ce981bc89c565bb4d97baff441baaf8695595448)


## Search Queries Used

- FZD8 Frizzled 8 pathogenic variant mutation Mendelian disease monogenic inherited disorder case report

- FZD8 de novo variant whole exome sequencing trio rare disease patient intellectual disability developmental delay congenital anomaly

- FZD8 Frizzled 8 knockout mouse zebrafish loss of function WNT signaling developmental phenotype heart brain skeletal malformation

- FZD8 ClinVar OMIM HGMD review gene disease association genetic evidence constraint loss of function intolerance haploinsufficiency population frequency gnomAD


## Bibliometric Configuration

- Use Bibliometrics: True

- Author Impact Weight: 0.4

- Citation Impact Weight: 0.4

- Venue Impact Weight: 0.2
```
