## Supplementary material for "MENDELSEEK: An algorithm that predicts Mendelian Genes and elucidates what makes them special": GABRA6.txt

```
# Claim: The gene GABRA6 is likely associated with at least one Mendelian disease.

**Status**: processed

**Overall Rating**: -1

**Explanation**:

No relevant papers were found that support or refute this claim.


## Relevant Papers


## Other Reviewed Papers


### Precision Medicine in Internal Medicine

**Why Not Relevant**: The provided paper content is a general review of genetic testing strategies, exome/genome sequencing capabilities, variant interpretation frameworks, and the overall state of gene discovery as of early 2019. It does not mention GABRA6 by name, present case reports, cohort studies, segregation data, ClinVar/OMIM entries, functional assays, or any other gene-specific evidence that would bear on whether GABRA6 is associated with a Mendelian disorder. Therefore it provides no direct evidence for or against the claim that "GABRA6 is likely associated with at least one Mendelian disease." The excerpts included above are informative context (they explain how gene–disease associations are discovered and evaluated, and the proportion of genes known to cause Mendelian disorders), but none constitute gene-specific association data. To evaluate the claim one would need gene-focused sources such as: OMIM entries for GABRA6, ClinVar records listing pathogenic GABRA6 variants, peer-reviewed case reports or family segregation studies implicating GABRA6 in a Mendelian phenotype, or functional studies showing a pathogenic mechanism for GABRA6 variants. Because none of those appear in the provided text, the relevance of this paper to the specific claim is effectively zero.


[Read Paper](https://www.semanticscholar.org/paper/c7199e8a5226f8d9d55777da0e15e91797bb459a)


## Search Queries Used

- GABRA6 GABA A receptor alpha 6 Mendelian disease pathogenic variant case report family segregation autosomal dominant autosomal recessive human mutation

- GABRA6 mutation functional study electrophysiology receptor trafficking expression loss of function gain of function seizure epilepsy ataxia developmental delay intellectual disability

- GABRA6 ClinVar gnomAD HGMD variant clinical significance pathogenic likely pathogenic benign pLI loss of function intolerance monogenic disease evidence

- GABRA6 review systematic review human genetic association epilepsy psychiatric personality trait complex trait association copy number variant knockout mouse model Mendelian inheritance


## Bibliometric Configuration

- Use Bibliometrics: True

- Author Impact Weight: 0.4

- Citation Impact Weight: 0.4

- Venue Impact Weight: 0.2
```
