## Supplementary material for "MENDELSEEK: An algorithm that predicts Mendelian Genes and elucidates what makes them special": GAD2.txt

```
# Claim: The gene GAD2 is likely associated with at least one Mendelian disease.

**Status**: processed

**Overall Rating**: -1

**Explanation**:

No relevant papers were found that support or refute this claim.


## Relevant Papers


## Other Reviewed Papers


### Rapid-Onset Obesity with Hypothalamic Dysfunction, Hypoventilation, and Autonomic Dysregulation (ROHHAD): exome sequencing of trios, monozygotic twins and tumours

**Why Not Relevant**: The provided paper content contains a single statement about the limited utility of clinical exome sequencing in patients with true ROHHAD and the need to investigate non-exomic genetic risk factors and other mechanisms of disease. It does not mention the gene GAD2, does not report any genetic association data, phenotype correlations, variant pathogenicity assessments, functional studies, or mechanistic links relevant to GAD2 or to any Mendelian disease. Therefore the paper provides no direct evidence for or against the claim that GAD2 is likely associated with at least one Mendelian disease. 

Specific reasons this content is not relevant to the claim:
- No mention of GAD2 by name or any synonyms.
- No data (case reports, cohort studies, linkage/association analyses, or variant/pathogenicity evidence) that would bear on a Mendelian relationship involving GAD2.
- The topic (ROHHAD and the limits of exome sequencing) is about a particular clinical syndrome and the potential need to look beyond the exome; this is a general methodological statement and does not provide mechanistic or empirical information about GAD2.

Limitations of the provided content that prevent assessment of the claim:
- The content is a single declarative sentence lacking experimental details, results, or references.
- No information on studied genes, variants, tissues, functional assays, inheritance, or statistical analyses is provided.

Because of all the above, the content cannot be used to support or refute the claim that GAD2 is likely associated with at least one Mendelian disease.


[Read Paper](https://www.semanticscholar.org/paper/f603aeb43e8a4209e42e7428cb39c1450cd6767f)


### The Burden of Candidate Pathogenic Variants for Kidney and Genitourinary Disorders Emerging From Exome Sequencing

**Why Not Relevant**: The paper focuses specifically on identifying and curating genes associated with Mendelian kidney and genitourinary disorders and on evaluating the prevalence of candidate pathogenic variants in those genes in a cohort of ostensibly healthy adults. The provided text documents (1) the use of OMIM and Orphanet to assemble a kidney/genitourinary gene list, (2) a final curated set of 625 genes, and (3) variant identification using ClinVar/HGMD within that targeted context. Nowhere in the supplied content is GAD2 mentioned, nor are any data, analyses, or mechanistic discussions presented that pertain to GAD2. Therefore this paper does not provide direct evidence (case reports, association statistics, variant pathogenicity calls) nor mechanistic evidence (functional studies, disease pathways) supporting or refuting the claim that GAD2 is likely associated with at least one Mendelian disease. Absence of mention in this paper is not evidence that GAD2 is not associated with Mendelian disease; it only means this paper's scope and data do not bear on GAD2. To evaluate the claim about GAD2, one should search gene-disease databases (OMIM, ClinVar, HGMD), primary literature (PubMed), and large population variant resources (gnomAD/ExAC) specifically for GAD2 evidence.


[Read Paper](https://www.semanticscholar.org/paper/a75e297208c04992568e607d19aa9b9aaebd09d5)


### Diagnostic power and clinical impact of exome sequencing in a cohort of 500 patients with rare diseases

**Why Not Relevant**: The provided paper excerpt does not mention GAD2 or present any gene-specific findings that would bear on an association between GAD2 and a Mendelian disease. The text is a high-level summary of exome sequencing results in a 500-patient rare disease cohort (diagnostic yield, distribution by inheritance, numbers of variants and novel variants, subgroups with higher diagnostic rate, and secondary findings). There are no sentences or paragraphs naming GAD2, describing variants in GAD2, reporting phenotypes linked to GAD2, nor any mechanistic discussion involving GAD2 protein function, pathways, or disease mechanisms.

Because of that absence, this paper provides neither direct evidence (no reported GAD2 pathogenic variants or case reports) nor mechanistic evidence (no discussion of GAD2 biology, pathogenic mechanisms, or functional studies) to support or refute the claim that "GAD2 is likely associated with at least one Mendelian disease." Important caveats:
- Absence of mention in this cohort is not evidence that GAD2 is not disease-associated; a gene may be associated with a Mendelian condition but not observed or reported in this particular study. 
- The study-level summary does not present a full gene-by-gene listing in the provided excerpt, so it is possible (though not present here) that GAD2 variants could appear elsewhere in the full report; based on the text supplied, however, no such information is available. 
- The cohort and methods described (exome sequencing of 500 patients) are capable in principle of detecting Mendelian associations, but the excerpt gives only aggregate statistics, not gene-level findings.

Recommended next steps to evaluate the claim: search gene-disease resources (OMIM, ClinVar, HGMD), perform a literature search (PubMed) for "GAD2" plus terms like "mutation", "pathogenic", "Mendelian", "familial", and check gene-disease validity resources (ClinGen) for curated evidence. Only such gene-specific sources or case reports / functional studies can provide direct or mechanistic evidence relevant to the claim.


[Read Paper](https://www.semanticscholar.org/paper/65c0b99fbca59c1e752feb6329a60b0eb2b9a59a)


### Assessing Utility of Clinical Exome Sequencing in Diagnosis of Rare Idiopathic Neurodevelopmental Disorders in Indian Population

**Why Not Relevant**: The paper content provided does not mention the gene GAD2 or present any gene-level findings that include or exclude GAD2. While the study performed clinical exome sequencing of 4620 genes on 19 patients and reported variants in 16 named genes, the names of those genes are not given in the excerpt. Therefore there is no direct evidence (e.g., pathogenic or likely pathogenic variants in GAD2) nor any mechanistic data (functional studies, segregation, or biochemical assays) related to GAD2. The only indirect relevance is that the sequencing panel likely encompassed many genes (possibly GAD2), but absence of any mention or variant report for GAD2 in this content means the paper neither supports nor refutes the claim. Additional limitations affecting applicability: small sample size (n=19), lack of a full gene/variant list in the provided content, and study focus on an Indian neurodevelopmental cohort which may not capture all gene-disease relationships. Because of these gaps, this paper cannot be used as evidence that GAD2 is associated with a Mendelian disease; it simply does not address that gene in the provided text. For assessing the claim, consult gene-disease databases (e.g., OMIM, ClinVar, HGMD), larger sequencing studies that list gene-level findings, or functional/genetic studies specifically addressing GAD2.


[Read Paper](https://www.semanticscholar.org/paper/d6386b554b14a2943bd27e810e563c2304e699ad)


### TTC7A Variants Previously Described to Cause Enteropathy Are Observed on a Single Haplotype and Appear Non-pathogenic in Pediatric Inflammatory Bowel Disease Patients

**Why Not Relevant**: The provided paper content contains a single sentence describing work on TTC7A: "This study describes the two variants observed in trans by Lawless et al. of compound heterozygote variants in the Tetratricopeptide Repeat Domain 7A gene, and assesses the evidence for variation in TTC7A contributing to polygenic IBD." There is no mention of GAD2, no data about variants in GAD2, no discussion of diseases linked to GAD2, and no mechanistic description involving the GAD2 gene or its protein product. Therefore the paper content as provided gives no direct evidence that GAD2 is associated with any Mendelian disease, and provides no mechanistic evidence relevant to GAD2. Additional reasons supporting the very low relevance score: 1) TTC7A and GAD2 are distinct genes with different functions (TTC7A is related to tetratricopeptide repeat domain functions and has been studied in the context of intestinal/immune phenotypes, whereas GAD2 encodes glutamate decarboxylase 65 involved in GABA synthesis in neurons); the presence of evidence about TTC7A cannot be extrapolated to support a claim about GAD2 without further data. 2) The provided text is minimal (one sentence) and lacks methodology, results, or discussion sections that could conceivably mention other genes. 3) No mechanistic pathways connecting TTC7A variation to GAD2 function are described. Because of these facts, the content does not support or refute the claim concerning GAD2 and Mendelian disease. To evaluate the claim about GAD2 being associated with a Mendelian disease, one would need to consult literature or databases that specifically report pathogenic variants, segregation data, functional studies, or clinical case reports for GAD2 (for example, OMIM, ClinVar, HGMD, or gene-specific case series), none of which are present in the provided content.


[Read Paper](https://www.semanticscholar.org/paper/3818a966b5d6e8b0eda65fdef043ac0727fa429c)


### Identification of variants in genes associated with hypertrophic cardiomyopathy in Mexican patients

**Why Not Relevant**: The provided paper content focuses on five previously unreported variants found in Mexican patients with hypertrophic cardiomyopathy and explicitly discusses variants of uncertain significance in that clinical context. It does not mention the gene GAD2, does not present any data linking GAD2 to disease, nor does it describe mechanistic, genetic segregation, functional, or inheritance evidence relevant to establishing a Mendelian disease association for GAD2. Because the excerpt contains no reference to GAD2 or to relevant mechanistic or genetic evidence, it cannot support or refute the claim that GAD2 is likely associated with at least one Mendelian disease.


[Read Paper](https://www.semanticscholar.org/paper/56c7d110dd7a0d150666b83aac1c846edc16f4da)


### Exome sequencing reveals neurodevelopmental genes in simplex consanguineous Iranian families with syndromic autism

**Why Not Relevant**: The provided paper content contains a single sentence: "The discovery of variants in two muscular dystrophy genes, DMD and CHKB, indicates that some genes transcend the boundary of apparently unrelated clinical categories, thereby establishing a novel connection between ASD and muscular dystrophy." This sentence mentions DMD and CHKB and makes a general point about genes crossing clinical-category boundaries, linking ASD and muscular dystrophy. It does not mention GAD2, provide any data, description, or mechanism related to GAD2, nor present evidence of Mendelian inheritance or disease association for GAD2. Therefore the paper content cannot be used to support or refute the claim that "The gene GAD2 is likely associated with at least one Mendelian disease." Limitations: (1) No direct evidence: there are no genetic, clinical, segregation, or statistical data about GAD2. (2) No mechanistic evidence: no biochemical, functional, or pathway information concerning GAD2 is provided. (3) The single sentence is a general observation about other genes (DMD, CHKB) and is insufficient to infer similar behavior for an unrelated gene. To evaluate the claim about GAD2 one would need targeted evidence such as reported pathogenic variants in affected families, OMIM/ClinVar entries, segregation analysis, functional assays showing loss- or gain-of-function causing disease phenotypes, or statistically significant association in rare-variant Mendelian studies. Because none of that is present in the supplied content, relevance to the claim is effectively zero.


[Read Paper](https://www.semanticscholar.org/paper/9cb23120953e32cc9faf4f47f59f270690fe7487)


### The simplest explanation does not have to be preferred: co-occurrence of pathogenic variants in cancer-predisposing genes

**Why Not Relevant**: The provided paper content is a single methodological/overview sentence about reviewing MINAS and cancer phenotypes in literature and UK 10,000 Genomes Project participants with tumor predisposition syndromes. It does not mention GAD2, report any gene-level associations, present data, or describe mechanisms by which a specific gene would cause a Mendelian disease. Therefore there is no direct or mechanistic evidence in the excerpt that bears on whether GAD2 is associated with any Mendelian disease. The excerpt's focus on cancer susceptibility genes (CSGs) and MINAS is too general; without gene-specific results or analyses, GAD2 cannot be assessed from this content. Additionally, the excerpt appears incomplete and contains no page or context information, further limiting its utility for the claim.


[Read Paper](https://www.semanticscholar.org/paper/a1372a664bd2c33a0bda638975a8b26d112457fc)


### Whole‐exome sequencing analyses in a Saudi Ischemic Stroke Cohort reveal association signals, and shows polygenic risk scores are related to Modified Rankin Scale Risk

**Why Not Relevant**: The provided paper content discusses gene burden testing in Saudi stroke populations and an association between cumulative genetic risk from rare variants in stroke genes and clinical outcome (mRS). The claim concerns whether the gene GAD2 is likely associated with at least one Mendelian disease. The excerpt does not mention GAD2, does not present gene-specific results, and does not include the types of evidence required to support a Mendelian disease association (such as identification of pathogenic variants in GAD2 segregating with a monogenic phenotype, case reports of GAD2-caused disease, functional assays demonstrating pathogenic mechanisms in GAD2, or replication across affected pedigrees). Population-level burden testing for stroke-related rare variants can suggest genes of interest for complex or oligogenic contributions to disease risk, but it does not by itself establish that a specific gene causes a Mendelian (monogenic, highly penetrant) disorder. Because the snippet contains no mention of GAD2 and no direct or mechanistic data relevant to establishing a Mendelian association for GAD2, its relevance to the claim is effectively zero.


[Read Paper](https://www.semanticscholar.org/paper/ef1e3cc537505def74437c2048ef722316d024a6)


## Search Queries Used

- GAD2 gene pathogenic variant Mendelian disease case report ClinVar OMIM HGMD single gene disorder

- GAD2 mutation de novo autosomal dominant autosomal recessive monogenic exome sequencing rare disease cohort

- GAD2 loss of function knockout mouse model phenotype seizures GABA synthesis developmental encephalopathy

- GAD2 GAD65 autoantibodies stiff person syndrome autoimmune disease versus genetic mutation systematic review meta analysis


## Bibliometric Configuration

- Use Bibliometrics: True

- Author Impact Weight: 0.4

- Citation Impact Weight: 0.4

- Venue Impact Weight: 0.2
```
