## Supplementary material for "MENDELSEEK: An algorithm that predicts Mendelian Genes and elucidates what makes them special": GAL3ST1.txt

```
# Claim: The gene GAL3ST1 is likely associated with at least one Mendelian disease.

**Status**: processed

**Overall Rating**: -1

**Explanation**:

No relevant papers were found that support or refute this claim.


## Relevant Papers


## Other Reviewed Papers


### Precision Medicine in Internal Medicine

**Why Not Relevant**: This paper is a general review of genetic testing strategies, exome/genome sequencing, variant interpretation, and resources (OMIM, ClinVar). It contains no mention of the specific gene GAL3ST1, no case reports, cohort data, segregation analyses, functional studies, ClinVar/OMIM entries, or statistical associations that would directly support or refute an association between GAL3ST1 and any Mendelian disease. The excerpts provided are only broadly relevant (they describe how gene–disease associations are discovered and catalogued) but do not provide gene-specific evidence. Therefore the paper does not provide direct or strong mechanistic evidence for the claim that GAL3ST1 is likely associated with at least one Mendelian disease. To evaluate the claim, one would need gene-centered data such as: published pathogenic variants in GAL3ST1 with phenotype descriptions, OMIM entry linking GAL3ST1 to a syndrome, ClinVar pathogenic/likely pathogenic submissions for GAL3ST1 with supporting evidence, segregation in families, case-control or cohort enrichment, or functional studies demonstrating a disease mechanism—none of which are present in this document.


[Read Paper](https://www.semanticscholar.org/paper/c7199e8a5226f8d9d55777da0e15e91797bb459a)


### The Burden of Candidate Pathogenic Variants for Kidney and Genitourinary Disorders Emerging From Exome Sequencing

**Why Not Relevant**: The provided paper content does not mention the gene GAL3ST1 by name, nor does it present any gene-specific results, variant-level evidence, or mechanistic data for GAL3ST1. The paper describes methods for identifying and curating genes associated with Mendelian kidney and genitourinary disorders, states that a final list of 625 genes exists (and that the list is available at an external laboratory website), and outlines variant-annotation procedures. This is relevant only insofar as GAL3ST1 might appear on the external curated list or have been examined under the study's pipeline—but the excerpt supplied here contains no explicit inclusion of GAL3ST1 or any direct or indirect evidence that GAL3ST1 is associated with a Mendelian disease. Therefore, based on the provided content alone, the paper does not provide evidence supporting or refuting the claim about GAL3ST1.


[Read Paper](https://www.semanticscholar.org/paper/a75e297208c04992568e607d19aa9b9aaebd09d5)


### Run of homozygosity analysis reveals a novel nonsense variant of the CNGB1 gene involved in retinitis pigmentosa 45

**Why Not Relevant**: The paper exclusively studies CNGB1 and its role in autosomal recessive retinitis pigmentosa. There is no mention of GAL3ST1, no data (genetic, molecular, clinical, or mechanistic) concerning GAL3ST1, and no cross-referencing of pathways or phenotypes that would allow inference of GAL3ST1 involvement in a Mendelian disease. Therefore the paper provides no direct or mechanistic evidence for or against the claim that GAL3ST1 is associated with a Mendelian disease. Any assessment of GAL3ST1 would require literature or data that specifically mention that gene; this paper cannot be used to support the claim.


[Read Paper](https://www.semanticscholar.org/paper/1e5152572ec3adbd63514b96ffdee851719e7f2e)


### The spectrum of novel ABCB11 gene variations in children with progressive familial intrahepatic cholestasis type 2 in Pakistani cohorts

**Why Not Relevant**: The provided paper content reports sequencing results for the ABCB11 gene in subjects with a PFIC2 phenotype and lists variants found in ABCB11. It does not mention GAL3ST1, its variants, phenotypes, co-segregation data, functional assays, or mechanistic connections to Mendelian disease. ABCB11 and GAL3ST1 are different genes with distinct biological functions (ABCB11 encodes the bile salt export pump implicated in PFIC2; GAL3ST1 encodes a sulfotransferase involved in sulfatide biosynthesis). Because there is no mention or analysis of GAL3ST1 in the supplied content, the paper provides no direct or mechanistic evidence bearing on the claim that GAL3ST1 is likely associated with at least one Mendelian disease. The only caveat is that this assessment is limited to the excerpt provided; if the full article includes sections about GAL3ST1 that were not included here, those sections would need to be evaluated separately.


[Read Paper](https://www.semanticscholar.org/paper/09809310dd94ac27ea22baa120a859766fe003da)


### A rare homozygous variant of CHKB induced severe cardiomyopathy and a cardiac conduction disorder: a case report

**Why Not Relevant**: The provided paper is exclusively about the CHKB gene and a specific homozygous nonsense variant (c.598delC, p.Q200Rfs*11) in a single patient with megaconial congenital muscular dystrophy and cardiac manifestations. Nowhere in the supplied content is the gene GAL3ST1 mentioned, nor are there experimental data, association analyses, mechanistic pathways, or literature citations linking CHKB to GAL3ST1 or to disorders known to be caused by GAL3ST1. Because the paper's genetic, clinical, and mechanistic evidence pertains solely to CHKB, it provides no direct genetic or mechanistic evidence to support or refute the claim that GAL3ST1 is likely associated with at least one Mendelian disease. Additionally, the study is a single-case report focused on CHKB, so even for CHKB the evidence is limited in scope; this further prevents any reasonable extrapolation to GAL3ST1.


[Read Paper](https://www.semanticscholar.org/paper/3a0f2fdfd5c835183705565fc334e21a87037079)


### [Homozygous familial hypobetalipoproteinemia caused by APOB gene variations: a case report and review of literature].

**Why Not Relevant**: This paper is not relevant to the claim that GAL3ST1 is likely associated with at least one Mendelian disease. The study's objective, methods, results, and conclusions all focus on apolipoprotein B (APOB) gene variants causing homozygous familial hypobetalipoproteinemia (Ho-FHBL). The paper reports APOB-specific whole-exome findings, a literature review of APOB pathogenic variants, and clinical phenotypes tied to APOB defects. There is no mention of GAL3ST1, no analysis of GAL3ST1 sequence or function, and no mechanistic discussion connecting GAL3ST1 to the reported disease phenotypes. Therefore the paper provides neither direct evidence (e.g., pathogenic GAL3ST1 variants segregating with disease) nor mechanistic evidence (e.g., functional studies implicating GAL3ST1 in a disease process) relevant to the claim. Note: the absence of GAL3ST1 in this APOB-focused paper is not evidence that GAL3ST1 is not disease-associated; it only means this paper cannot be used to support or refute the GAL3ST1–Mendelian disease claim. To evaluate the claim about GAL3ST1, consult gene-disease resources (OMIM, ClinVar), population constraint metrics (gnomAD pLI/LOEUF), PubMed for human genetic or functional studies of GAL3ST1, and animal or cellular functional data demonstrating pathogenic mechanisms.


[Read Paper](https://www.semanticscholar.org/paper/08951edb172fe64054829fb16288fb91c6feb73f)


## Search Queries Used

- GAL3ST1 variant pathogenic Mendelian disease case report familial homozygous compound heterozygous missense nonsense frameshift splice site

- GAL3ST1 ClinVar OMIM DECIPHER HGMD clinical database pathogenic association monogenic disease gene curation review

- galactose 3 O sulfotransferase 1 GAL3ST1 sulfatide biosynthesis glycosphingolipid metabolism myelin oligodendrocyte demyelination knockout mouse zebrafish phenotype neurological disorder

- GAL3ST1 gnomAD pLI loss of function intolerance population allele frequency constraint functional assay enzyme activity sulfotransferase glycosphingolipid pathway


## Bibliometric Configuration

- Use Bibliometrics: True

- Author Impact Weight: 0.4

- Citation Impact Weight: 0.4

- Venue Impact Weight: 0.2
```
