## Supplementary material for "MENDELSEEK: An algorithm that predicts Mendelian Genes and elucidates what makes them special": GALNT11.txt

```
# Claim: The gene GALNT11 is likely associated with at least one Mendelian disease.

**Status**: processed

**Overall Rating**: 3

**Explanation**:

Supporting evidence.
The provided case report describes a de novo triplication of chromosome region 7q36.1–q36.2 in a child with developmental delay, growth failure, distinctive facial features, and multiple congenital anomalies, and the authors note that increased GALNT11 dosage could plausibly alter the Notch signaling pathway and thereby explain the observed phenotype. This is biologically plausible in that GALNT11 encodes a polypeptide N-acetylgalactosaminyltransferase involved in O-glycosylation, and glycosylation of Notch and Notch ligands is a known modulator of Notch signaling. Copy-number gains (duplications/triplications) are a well-recognized mechanism by which gene dosage can produce Mendelian-like phenotypes, and the authors explicitly implicate GALNT11 as a candidate gene within the triplicated interval.

Caveats or contradictory evidence.
The evidence is limited to a single case report with an inferred mechanism rather than direct proof. The triplicated interval likely contains multiple genes, so attributing causality to GALNT11 alone is speculative without additional data (e.g., other patients with GALNT11-specific dosage changes, segregating point mutations, or functional assays showing that GALNT11 overexpression reproduces the phenotype). The excerpt states only that increased GALNT11 dosage "can potentially" alter Notch signaling; it is a hypothesis rather than demonstrated causation. There is no mention of independent replication, segregation in families, or population/variant data that would more strongly support a Mendelian association. Also absent are functional experiments directly linking GALNT11 perturbation to the observed developmental anomalies in humans or animal models.

Analysis of potential underlying mechanisms and implications.
Mechanistically, GALNT11 plausibly could affect Notch signaling via altered O-glycosylation of Notch receptors or ligands; Notch pathway dysregulation is implicated in several Mendelian syndromes (e.g., Alagille syndrome, Adams-Oliver) and in developmental defects. That biological plausibility increases the prior probability that GALNT11 dosage changes could be pathogenic relative to a gene with no known connection to developmental pathways. However, plausibility alone is insufficient for gene–disease assertion: robust evidence typically requires multiple unrelated affected individuals with consistent variants or dosage events, segregation data, and/or functional validation demonstrating that mutation or dosage change in the specific gene recapitulates the phenotype. Given only a single triplication case and the presence of other genes in the interval, second-order implications (e.g., that other 7q36 genes might contribute) remain equally plausible.

Which rating is most appropriate and why.
The available evidence supports GALNT11 as a plausible candidate for contributing to the patient's phenotype in this reported 7q36 triplication and provides a mechanistic hypothesis (Notch modulation) consistent with known biology. However, the evidence is limited, indirect, and speculative: a single case report attributing causality among multiple genes without further genetic or functional corroboration is not sufficient to establish a Mendelian gene–disease relationship. Therefore the appropriate characterization is that evidence is mixed: there is suggestive supporting information but insufficient confirmatory data. The most defensible rating is "Mixed Evidence."


**Final Reasoning**:

I reviewed the logic for assigning the rating. The case report gives a plausible candidate (GALNT11) with a mechanistic link to a pathway (Notch) involved in Mendelian developmental disorders—this supports plausibility. But the core weaknesses are that (1) this is a single de novo triplication spanning multiple genes so the causal gene is not isolated, (2) the authors' statement is explicitly speculative, and (3) there is no replication, segregation, or functional validation presented in the provided excerpt. Given these points, the evidence neither strongly supports nor refutes a GALNT11 Mendelian association; it is suggestive but insufficient. Thus "Mixed Evidence" accurately reflects the state of knowledge based on the provided material.


## Relevant Papers


### De novo chromosome 7q36.1q36.2 triplication in a child with developmental delay, growth failure, distinctive facial features, and multiple congenital anomalies: a case report

**Authors**: Muna A Al Dhaibani (H-index: 3), A. El-Hattab (H-index: 40)

**Relevance**: 0.5

**Bibliometric Impact**: 0.2726857142857143


**Excerpts**:

- Increased GALNT11 dosage can potentially alter the Notch signaling pathway explaining the pathogenicity of 7q36 triplication, which has not been previously described and is believed to result in the observed phenotype.


**Explanations**:

- How it relates to the claim: This sentence links increased dosage of GALNT11 to alteration of the Notch signaling pathway and attributes pathogenicity of a 7q36 triplication to that dosage change. That provides mechanistic support for the plausibility that GALNT11 variation (specifically gene dosage increase) could contribute to a disease phenotype, which is relevant to the claim that GALNT11 is likely associated with at least one Mendelian disease. Direct vs mechanistic: This is mechanistic evidence (a proposed pathway: GALNT11 dosage → altered Notch signaling → pathogenic phenotype) rather than direct genetic evidence that GALNT11 mutations cause a Mendelian disorder. Strengths and limitations: The statement asserts a plausible mechanism but uses tentative language ('can potentially', 'believed'), indicating it is a hypothesis or model rather than a demonstrated causal link. It refers to a 7q36 triplication (a copy-number alteration encompassing multiple genes), so it does not establish that GALNT11 alone is necessary and sufficient for the phenotype; other genes in the interval could contribute. No empirical data, segregation analysis, functional experiments, statistical measures, or clinical descriptions are provided in the excerpt to demonstrate that GALNT11 variation alone causes a Mendelian disease. Generalizability is limited because the pathology is attributed to a specific triplication that 'has not been previously described', and the excerpt does not specify experimental conditions or evidence type. Overall, this provides mechanistic plausibility but not direct proof that GALNT11 is associated with a Mendelian disorder.


[Read Paper](https://www.semanticscholar.org/paper/519d211cc3ae8e64d39d2b4534e47672e80e4710)


## Other Reviewed Papers


### The Burden of Candidate Pathogenic Variants for Kidney and Genitourinary Disorders Emerging From Exome Sequencing

**Why Not Relevant**: The provided paper excerpt does not mention GALNT11 by name and contains no per-gene results or statements about GALNT11 specifically. The content describes broad methods (databases searched, curation workflow, cohort, and variant-filtering criteria) and refers to a curated list of 625 genes that can be accessed on the laboratory website, but the excerpt does not include that list or any gene-level findings. Therefore, the paper content as supplied provides no direct evidence (e.g., reported pathogenic variants, statistical association, or mechanistic data) that GALNT11 is associated with a Mendelian disease. It is possible GALNT11 appears in the external gene list or in supplementary materials not included here; to evaluate the claim further would require (1) checking the laboratory website or supplemental materials for the curated gene list to see if GALNT11 is included, and (2) examining ClinVar, OMIM, HGMD, or the literature for gene-disease associations and any reported pathogenic variants in GALNT11. Additionally, even if GALNT11 were included in the gene list, this study's primary aim (estimating prevalence of candidate pathogenic variants in a healthy cohort) would provide prevalence/contextual information but not necessarily definitive proof that GALNT11 causes a Mendelian disease; stronger evidence would include replicated case reports, segregation analyses, functional/mechanistic studies, or robust ClinGen gene-disease validity curation.


[Read Paper](https://www.semanticscholar.org/paper/a75e297208c04992568e607d19aa9b9aaebd09d5)


### Precision Medicine in Internal Medicine

**Why Not Relevant**: The provided paper content is a general review of genetic testing methods, variant interpretation frameworks, and the process of gene discovery. It contains no mention of the specific gene GALNT11, no case reports, no variant-level data, no functional studies, and no clinical or segregation evidence linking GALNT11 to any Mendelian phenotype. Therefore it provides only indirect, methodological context about how one would discover or validate a gene–disease association (e.g., via exome sequencing, segregation analysis, ACMG criteria, ClinVar), but it supplies no direct or mechanistic evidence specific to GALNT11. Because the claim concerns a specific gene (GALNT11) being likely associated with at least one Mendelian disease, and the paper contains no gene-specific data, its direct relevance to the claim is minimal.


[Read Paper](https://www.semanticscholar.org/paper/c7199e8a5226f8d9d55777da0e15e91797bb459a)


### Predictors of the utility of clinical exome sequencing as a first-tier genetic test in patients with Mendelian phenotypes: results from a referral center study on 603 consecutive cases

**Why Not Relevant**: The provided content contains only a single high-level summary sentence about cohort-level diagnostic yield for clinical exome sequencing and mentions unspecified predictors of CES utility. It does not mention GALNT11 by name, provide any gene-level data, variant calls, case reports, statistical association with disease, or mechanistic information about GALNT11 function or pathogenicity. Because the claim concerns association of the specific gene GALNT11 with a Mendelian disease, and the excerpt contains no information about that gene, the paper content as provided is not relevant to assessing the claim. Any inference that GALNT11 is implicated would require additional, gene-specific data (variant observations, segregation, functional evidence, case descriptions, or explicit statements) that are not present here.


[Read Paper](https://www.semanticscholar.org/paper/3e4076a587328718af716949d2e787a464220fa6)


### Genotype–phenotype correlation in GNB1‐related neurodevelopmental disorder: Potential association of p.Leu95Pro with cleft palate

**Why Not Relevant**: This paper provides no evidence (direct or mechanistic) relevant to the claim that GALNT11 is likely associated with at least one Mendelian disease. The manuscript exclusively discusses heterozygous variants in GNB1 (G protein subunit beta 1), the associated neurodevelopmental phenotype, specific recurrent GNB1 variants (for example p.Leu95Pro and p.Ile80Thr), functional consequences of GNB1 variants, constraint metrics for GNB1 from gnomAD, and Gnb1 mouse-knockout phenotypes. There is no mention of the gene name GALNT11, nor any data, experiments, statistical analyses, variant observations, or mechanistic discussion that involve GALNT11. Therefore there are no verbatim sentences or paragraphs in this paper that support or refute the GALNT11–Mendelian disease claim. Limitations and implications: while the paper contains useful examples of how to evaluate gene–disease relationships (clinical case series, genotype–phenotype correlations, functional follow-up, population constraint metrics, model organism data), none of those data are about GALNT11, so none of the methods or results can be used to establish or argue against GALNT11 involvement in Mendelian disease. Because the required evidence (mentions of GALNT11, variants in GALNT11 in affected individuals, functional/mechanistic studies of GALNT11 variants, or statistical association) is entirely absent in this paper, relevance to the claim is effectively zero.


[Read Paper](https://www.semanticscholar.org/paper/0ce7fd60df7d954036a5424138f6e1456bd71a22)


### Autosomal dominant Emery-Dreifuss muscular dystrophy caused by a mutation in the lamin A/C gene identified by exome sequencing: a case report

**Why Not Relevant**: The provided paper content does not mention GALNT11, its variants, phenotypes, functional studies, segregation data, or any other gene-specific information. It only makes a general statement that exome sequencing can identify pathogenic variants in the context of Emery-Dreifuss muscular dystrophy and that NGS can help this group of disorders. Because the claim concerns the association of the specific gene GALNT11 with a Mendelian disease, and the paper content contains no information about GALNT11, there is no direct or mechanistic evidence here to support or refute the claim. Any inference that GALNT11 could be implicated based solely on the general utility of exome sequencing would be speculative and unsupported by this text. Hence relevance is effectively zero.


[Read Paper](https://www.semanticscholar.org/paper/e5f6cb79bd7b860c98a097d8b0e3ae9336879594)


### Novel Missense Mutation in GJB1 Gene Leading to X-linked Charcot-Marie-Tooth Disease in Young Male: A Case Report.

**Why Not Relevant**: This paper does not provide any direct or mechanistic evidence regarding the gene GALNT11. The entire provided text concerns Charcot-Marie-Tooth disease and reports a likely pathogenic hemizygous missense variant in GJB1 (gap junction protein beta 1), including genomic coordinates, nucleotide change, depth, and protein consequence (p.Arg183Cys). There is no mention of GALNT11, no data linking GALNT11 to the phenotype, no functional/mechanistic experiments involving GALNT11, and no discussion of pathways or interactions that would plausibly connect GALNT11 to the reported disease. Because the content exclusively implicates GJB1 and contains no reference to GALNT11, it cannot support or refute the claim that GALNT11 is likely associated with at least one Mendelian disease. Limitations that prevent inference include: (1) absence of any mention of GALNT11 in the text, (2) single-case focus on a GJB1 variant rather than a gene-agnostic analysis implicating other genes, and (3) no mechanistic or genetic linkage data provided that could be extrapolated to GALNT11. Therefore relevance to the claim is effectively zero.


[Read Paper](https://www.semanticscholar.org/paper/cd7c925a9e7be9e737a65db3267a603638f5f724)


## Search Queries Used

- GALNT11 mutation Mendelian disease case report clinical exome sequencing variant pathogenic likely pathogenic

- GALNT11 ClinVar OMIM gene disease association monogenic hereditary disorder review

- polypeptide N acetylgalactosaminyltransferase 11 GALNT11 O glycosylation Notch signaling developmental defects congenital

- GALNT11 loss of function constraint gnomAD pLI missense z score haploinsufficiency mouse knockout phenotype functional assay


## Usage Statistics

- Prompt Tokens: 0

- Completion Tokens: 0

- Total Tokens: 0

- Estimated Cost: $0.0276


## Bibliometric Configuration

- Use Bibliometrics: True

- Author Impact Weight: 0.4

- Citation Impact Weight: 0.4

- Venue Impact Weight: 0.2
```
