## Supplementary material for "MENDELSEEK: An algorithm that predicts Mendelian Genes and elucidates what makes them special": GALNT13.txt

```
# Claim: The gene GALNT13 is likely associated with at least one Mendelian disease.

**Status**: processed

**Overall Rating**: -1

**Explanation**:

No relevant papers were found that support or refute this claim.


## Relevant Papers


## Other Reviewed Papers


### Altered glycosyltransferases in colorectal cancer

**Why Not Relevant**: The provided paper content discusses glycosylation and mutational alterations in several glycosyltransferase genes (notably GALNT12, B3GNT2, B4GALT2, ST6GALNAC2) in colorectal cancer. It does not mention GALNT13 anywhere, nor does it present data linking GALNT13 to disease. While the paper provides mechanistic and precedent evidence that members of the GALNT/glycosyltransferase family can harbor germline or somatic mutations with functional consequences (and notes germline GALNT12 mutations in familial CRC), this is indirect and inferential with respect to GALNT13. Moreover, most reported mutations and analyses are in the cancer/somatic context; explicit Mendelian disease associations (monogenic inheritance, phenotype segregation, clinical diagnosis) are not provided for GALNT genes in this excerpt. Therefore, the paper does not provide direct evidence that GALNT13 is associated with a Mendelian disease; at best it supplies family-level mechanistic plausibility but no gene-specific or Mendelian-disease-specific data.


[Read Paper](https://www.semanticscholar.org/paper/4b9c0094e3273674d671a0effd2324cd524c8cf1)


### Frequency of Variants in Mendelian Alzheimer's Disease Genes within the Alzheimer's Disease Sequencing Project (ADSP)

**Why Not Relevant**: The paper focuses exclusively on three Mendelian Alzheimer's disease genes (PSEN2, PSEN1, APP) and analyses of their variants in the ADSP WGS/WES sample. GALNT13 is not mentioned anywhere in the provided content (objective, methods, results, or conclusions), and the study's design and curation explicitly targeted those three genes and AD-related clinical databases. Therefore this paper provides no direct evidence (e.g., observed pathogenic variants, segregation, case enrichment) nor mechanistic evidence (e.g., functional studies, pathway links) regarding an association between GALNT13 and any Mendelian disease. Absence of evidence in this paper is not evidence that GALNT13 is or is not associated with a Mendelian disease; it only shows that this data set and analysis did not include GALNT13. To evaluate the claim about GALNT13, one should consult studies, databases (ClinVar, OMIM), or functional/genetic evidence that specifically report on GALNT13.


[Read Paper](https://www.semanticscholar.org/paper/3760efb72c8ec6adaf553ac773087fd2b16aeafc)


### Autosomal Dominant Intellectual Development Disorder-6 (MRD6) Without Seizures Linked to a De Novo Mutation in the grin2b Gene Revealed by Exome Sequencing: A Case Report of a Moroccan Child

**Why Not Relevant**: This paper exclusively discusses a mutation in the GRIN2B (grin2b) gene causing Autosomal dominant intellectual development disorder-6 (MRD6). The text supplied names only GRIN2B/grin2b (variant c.3912C>G, p.Tyr1304Ter), describes its de novo occurrence, pathogenic ACMG classification, and the resulting phenotype (MRD6). There is no mention of GALNT13, no genetic data (variants, segregation, population frequency, or pathogenicity assertions) about GALNT13, and no mechanistic discussion linking GALNT13 to neurodevelopmental disease or to GRIN2B. Therefore the paper provides neither direct evidence (e.g., observations of pathogenic GALNT13 variants segregating with disease, ClinVar/OMIM/clinical cases) nor mechanistic evidence (e.g., functional studies, biochemical pathways implicating GALNT13) that GALNT13 is associated with any Mendelian disease. Limitations: it is possible that other sections of the full paper (not provided here) mention GALNT13, but based on the supplied content there is no data or discussion relevant to the claim. To evaluate the claim about GALNT13 one would need papers reporting GALNT13 variants in affected individuals, functional assays demonstrating deleterious effects, segregation data, ClinVar/OMIM entries, or mechanistic links to established disease pathways; none of those are present in the provided content.


[Read Paper](https://www.semanticscholar.org/paper/67d756e0cc302e5d46fdda9df34403f1f2de9a5a)


### Germline heterozygous exons 8–11 pathogenic BARD1 gene deletion reported for the first time in a family with suspicion of a hereditary colorectal cancer syndrome: more than an incidental finding?

**Why Not Relevant**: The provided paper content does not mention the gene GALNT13 at all and therefore provides no direct or mechanistic evidence for or against the claim that "GALNT13 is likely associated with at least one Mendelian disease." The single sentence supplied is: "This is the first published work in which this BARD1 deletion is detected in a family with familial colorectal cancer type X (FCCTX) syndrome, in which the clinical criteria for Lynch syndrome without alteration of the DNA mismatch repair (MMR) system are fulfilled."

Why this is irrelevant to the claim:
- The sentence refers to a deletion in BARD1 and an association with familial colorectal cancer type X (FCCTX) / Lynch syndrome criteria; it does not mention GALNT13, any variants in GALNT13, or any phenotypes linked to GALNT13.
- No mechanistic discussion relating BARD1 to GALNT13 is provided; there is no experimental data, functional assay, segregation analysis, case reports, or statistical association involving GALNT13.
- Because the content focuses on a different gene (BARD1) and a different disease context (FCCTX/Lynch-like colorectal cancer), it cannot be used to support or refute a Mendelian association for GALNT13.

Limitations preventing inference:
- Absence of any mention of GALNT13 means no direct evidence is present.
- The excerpt is a single summary sentence with no methods, data, or broader context that might remotely link BARD1 findings to GALNT13.

Conclusion: Relevance is 0.0. To evaluate the claim about GALNT13, one would need papers that explicitly report GALNT13 variants segregating with Mendelian phenotypes, functional studies implicating GALNT13 disruption in disease mechanisms, or statistical/translational evidence linking GALNT13 to a Mendelian disorder.


[Read Paper](https://www.semanticscholar.org/paper/884a95b299f7238bf2a4a70eaeec5e815a99798c)


## Search Queries Used

- GALNT13 pathogenic variant ClinVar OMIM Mendelian disease case report familial segregation

- GALNT13 polypeptide N acetylgalactosaminyltransferase 13 O linked glycosylation glycosyltransferase loss of function mutation functional study

- polypeptide N acetylgalactosaminyltransferase 13 knockout mouse zebrafish knockdown phenotype developmental disorder functional characterization

- GALNT13 rare variant exome sequencing trio sequencing Mendelian gene discovery intellectual disability congenital anomalies candidate gene GALNT family paralog redundancy


## Bibliometric Configuration

- Use Bibliometrics: True

- Author Impact Weight: 0.4

- Citation Impact Weight: 0.4

- Venue Impact Weight: 0.2
```
