## Supplementary material for "MENDELSEEK: An algorithm that predicts Mendelian Genes and elucidates what makes them special": GAPDH.txt

```
# Claim: The gene GAPDH is likely associated with at least one Mendelian disease.

**Status**: processed

**Overall Rating**: -1

**Explanation**:

No relevant papers were found that support or refute this claim.


## Relevant Papers


## Other Reviewed Papers


### Glyceraldehyde-3-phosphate Dehydrogenase (GAPDH) Aggregation Causes Mitochondrial Dysfunction during Oxidative Stress-induced Cell Death*

**Why Not Relevant**: The paper provides detailed cellular and biochemical mechanistic evidence that GAPDH aggregation can cause mitochondrial dysfunction and cell death (including use of an engineered C152A mutant), but it contains no genetic or clinical data linking GAPDH germline variants to a human Mendelian disorder. There are no reports of naturally occurring pathogenic variants, family segregation, case series, linkage/association studies, or clinical phenotypes consistent with Mendelian inheritance. Experimental systems are in vitro (SH-SY5Y cells, isolated mitochondria, doxycycline-inducible overexpression) and use engineered mutations and overexpression; these are appropriate for mechanistic insights but do not constitute evidence for a gene–disease relationship required to support a claim that GAPDH is associated with a Mendelian disease. For those reasons, the paper is mechanistically informative but provides no direct evidence for the specific claim.


[Read Paper](https://www.semanticscholar.org/paper/5168dbd14118540bc067188eaa52cc0b27565d32)


### Involvement of glyceraldehyde-3-phosphate dehydrogenase in tumor necrosis factor-related apoptosis-inducing ligand-mediated death of thyroid cancer cells.

**Why Not Relevant**: The paper contains substantial mechanistic and functional cell biology evidence that GAPDH participates in apoptosis (S-nitrosylation, nuclear translocation, effects of pharmacologic inhibition and siRNA), but it contains no genetic, clinical, or epidemiological data linking GAPDH to an inherited (Mendelian) disease. There are no reports of germline variants, segregation in families, affected/unaffected comparisons, case series, or human phenotypes attributable to GAPDH mutations. All experiments are in vitro cell-line assays of thyroid cancer biology and do not address Mendelian inheritance or disease association. Therefore this paper does not provide direct evidence that GAPDH is associated with at least one Mendelian disease; at best it provides mechanistic data that is only weakly and indirectly relevant to the plausibility that GAPDH perturbation could contribute to disease.


[Read Paper](https://www.semanticscholar.org/paper/4dedf8509e90273bc5138d566afbf36307e48b92)


### Cerebral ischemia-reperfusion induces GAPDH S-nitrosylation and nuclear translocation

**Why Not Relevant**: The paper reports mechanistic/biochemical and pathophysiological observations in a rat ischemia–reperfusion model (post-translational modification of GAPDH and resulting neuronal death). The claim concerns whether the GAPDH gene is likely associated with at least one Mendelian disease, which requires human genetic evidence (segregation, pathogenic variants, linkage/association in pedigrees, or case reports consistent with Mendelian inheritance). The provided content contains no human genetic data, no reports of germline or de novo variants in GAPDH, no segregation analyses, and no clinical phenotypes or diagnostic criteria. Because the paper addresses acute, post-translational modulation of GAPDH in an experimental animal model rather than hereditary genetic variation in humans, it cannot be used as direct evidence for or against GAPDH being causative for a Mendelian disorder. Mechanistic relevance is indirect and insufficient to establish a Mendelian gene–disease association.


[Read Paper](https://www.semanticscholar.org/paper/7b5d760dd7db53d83f6d3d278d39837df6aa2cff)


### Modification of Glyceraldehyde-3-Phosphate Dehydrogenase with Nitric Oxide: Role in Signal Transduction and Development of Apoptosis

**Why Not Relevant**: The paper content provided is a mechanistic review focused on post-translational modifications of the GAPDH protein (S-nitrosylation and oxidation) and the proposed cellular consequences (nuclear translocation, interaction with Siah1, induction of apoptosis). It contains no data or discussion about germline genetic variants, familial segregation, linkage or association studies, clinical case reports of inherited disease, knockout/knock-in models demonstrating Mendelian inheritance, or citations to databases (e.g., OMIM) that would indicate GAPDH is associated with a Mendelian disorder. While the described mechanisms could be relevant to disease processes in a general sense, mechanistic involvement in cell death does not by itself establish that inherited mutations in the GAPDH gene cause a Mendelian disease. Because the paper does not present genetic, clinical, or epidemiological evidence relevant to the claim, its relevance to the assertion that "GAPDH is likely associated with at least one Mendelian disease" is minimal.


[Read Paper](https://www.semanticscholar.org/paper/46c350877d243cd62bb1169a75de745248ffa1ca)


### Another "Complex" Case: Complex I Deficiency Secondary to Acyl-CoA Dehydrogenase 9 Mutation.

**Why Not Relevant**: This paper is a single-patient case report describing exercise-induced rhabdomyolysis and an associated heterozygous ACAD9 missense variant (T428I) causing mitochondrial complex I deficiency. The manuscript content provided contains no mention of the gene GAPDH, no genetic variants in GAPDH, no functional or mechanistic experiments involving GAPDH, and no epidemiologic or clinical data that would link GAPDH to any Mendelian disease. The genetic finding and mechanistic discussion are entirely focused on ACAD9 and mitochondrial complex I assembly. Because the paper does not present any direct evidence (variants, segregation, clinical association) or mechanistic evidence (biochemical, cellular, or animal model data) implicating GAPDH, it provides no support for the claim that GAPDH is likely associated with at least one Mendelian disease. Caveat: absence of evidence in this paper is not evidence of absence overall — the paper simply does not address GAPDH, so it cannot inform the claim.


[Read Paper](https://www.semanticscholar.org/paper/6814e0fe5ea35cd1c084e8935279bca2d48fa09b)


### Abstract 16997: Reaffirmation of GPD1L-A280V as a Brugada Syndrome Disease-Causing Variant

**Why Not Relevant**: The provided paper text repeatedly and specifically discusses GPD1L (Glycerol-3-Phosphate Dehydrogenase 1-Like) and its linkage to Brugada Syndrome in a family. The claim to evaluate concerns GAPDH (glyceraldehyde-3-phosphate dehydrogenase), which is a distinct gene (different enzyme and locus) and is not mentioned anywhere in the supplied content. Therefore the paper does not provide evidence—direct or mechanistic—linking GAPDH to any Mendelian disease. The strongest relevant content in the paper supports an association between GPD1L and a Mendelian disease (BrS), but that does not bear on GAPDH. Because the target gene in the claim (GAPDH) is absent from the paper, the relevance to the claim is essentially zero.


[Read Paper](https://www.semanticscholar.org/paper/682bf7c0d5fa87631bc6c45b64ada85c8ee32491)


### Cerebral ischemia-reperfusion induces GAPDH S-nitrosylation and nuclear translocation

**Why Not Relevant**: The paper describes an acute, experimental pathophysiological mechanism in rats (GAPDH S-nitrosylation, Siah1 binding, nuclear translocation, and neuron death during early reperfusion). It contains no data on human germline GAPDH sequence variants, no case reports or family segregation analyses, no population or linkage studies, and no statement that GAPDH mutations cause an inherited (Mendelian) disease. Mechanistic involvement of a protein in an acquired injury process does not constitute evidence that the gene is associated with a Mendelian disorder. Additional limitations reducing relevance: species differences (rat vs human), experimental ischemia model (reperfusion injury) rather than inherited pathology, and absence of statistical, methodological, or genetic details in the provided content. For these reasons the paper does not provide direct evidence for the claim and its relevance to whether GAPDH is associated with at least one Mendelian disease is minimal.


[Read Paper](https://www.semanticscholar.org/paper/5adb82e1a93160b8c9749f7b4291b1e430d89a7c)


## Search Queries Used

- GAPDH mutation pathogenic variant glyceraldehyde 3 phosphate dehydrogenase whole exome sequencing case report Mendelian disease

- GAPDH ClinVar OMIM ClinGen glyceraldehyde 3 phosphate dehydrogenase pathogenic variant database gene disease association

- GAPDH S nitrosylation nuclear translocation aggregation apoptosis neurodegeneration glyceraldehyde 3 phosphate dehydrogenase mechanism

- GAPDH loss of function intolerance pLI gnomAD constraint haploinsufficiency essential gene glyceraldehyde 3 phosphate dehydrogenase population exome sequencing


## Bibliometric Configuration

- Use Bibliometrics: True

- Author Impact Weight: 0.4

- Citation Impact Weight: 0.4

- Venue Impact Weight: 0.2
```
