## Supplementary material for "MENDELSEEK: An algorithm that predicts Mendelian Genes and elucidates what makes them special": GAS7.txt

```
# Claim: The gene GAS7 is likely associated with at least one Mendelian disease.

**Status**: processed

**Overall Rating**: -1

**Explanation**:

No relevant papers were found that support or refute this claim.


## Relevant Papers


## Other Reviewed Papers


### Phenotypic and biochemical analysis of an international cohort of individuals with variants in NAA10 and NAA15.

**Why Not Relevant**: This paper focuses on NAA10 and NAA15 (components of the NatA N-terminal acetyltransferase complex) and reports de novo and inherited variants in those genes, their associated clinical phenotypes, and biochemical/enzymatic analyses of NatA variants. The text makes no mention of the gene GAS7, no GAS7 variants, no phenotypes attributable to GAS7, and no mechanistic links implicating GAS7 in the described Mendelian syndromes. Therefore it provides no direct evidence (no patient-genotype/phenotype data for GAS7) and no mechanistic evidence (no interaction, pathway, substrate, or functional data involving GAS7) to support or refute the claim that GAS7 is likely associated with at least one Mendelian disease. To assess the claim about GAS7, primary evidence would need to include observed pathogenic variants in GAS7 segregating with disease, de novo GAS7 variants in affected individuals, or functional data demonstrating that GAS7 disruption causes a Mendelian phenotype; none of these are present in the provided paper content. For these reasons the paper is not relevant to the claim.


[Read Paper](https://www.semanticscholar.org/paper/704ec885f2ae72a140397706ab74dc438e8605b1)


### Clinical and genetic analysis of six Chinese children with Poirier-Bienvenu neurodevelopmental syndrome caused by CSNK2B mutation

**Why Not Relevant**: The provided paper content contains a single sentence about CSNK2B and POBINDS: "The decrease or loss of protein function caused by CSNK2B mutations may be a pathogenic factor in this cohort of children with POBINDS, and refractory epilepsy may be accompanied by a more serious DD/ID, language disorder, and motor retardation." This sentence (and the supplied content) mentions CSNK2B, POBINDS, refractory epilepsy, developmental delay/intellectual disability (DD/ID), language disorder, and motor retardation, but does not mention the gene GAS7, any phenotype linked to GAS7, nor any mechanistic pathway involving GAS7. Therefore, based on the provided content there is no direct evidence (no statement of association, mutation, cosegregation, case reports, or statistical linkage) nor mechanistic evidence (no biochemical, functional, expression, protein interaction, or pathway data) supporting or refuting the claim that GAS7 is likely associated with a Mendelian disease.

Limitations and caveats: (1) The assessment is based solely on the single sentence supplied. It is possible the full paper contains other sections that mention GAS7, but those were not provided and therefore cannot be evaluated. (2) Absence of any mention of GAS7 in the provided excerpt is not evidence that GAS7 is not associated with Mendelian disease—only that this excerpt provides no relevant information. (3) To evaluate the claim properly, one would need papers or database entries that specifically address GAS7 (e.g., case reports, cohort sequencing studies, functional studies, OMIM entries).


[Read Paper](https://www.semanticscholar.org/paper/129ef96f82d2019007d25baede09f053fd25f2e3)


### Confirmation of gray matter heterotopia as part of the DDX23 phenotypic spectrum

**Why Not Relevant**: This paper describes a patient with a de novo missense variant in the DDX23 gene and discusses DDX23-associated neurodevelopmental disorder. The text makes no mention of the GAS7 gene, no variants in GAS7, and no mechanistic connections between DDX23 and GAS7. Consequently, the paper provides neither direct evidence (e.g., observed GAS7 variants segregating with disease) nor mechanistic evidence (e.g., pathways, interactions, functional studies implicating GAS7) that would support or refute the claim that GAS7 is likely associated with a Mendelian disease. Limitations and caveats: absence of any reference to GAS7 in this report does not disprove an association of GAS7 with Mendelian disease; it simply means this particular paper is not relevant to that claim. To assess the claim about GAS7, evidence should be sought in other sources: gene-disease databases (e.g., OMIM, ClinVar, HGMD), publications reporting segregating variants or de novo variants in GAS7, functional studies showing pathogenic mechanisms, and case reports describing consistent phenotypes in multiple unrelated individuals carrying pathogenic GAS7 variants.


[Read Paper](https://www.semanticscholar.org/paper/98f4abff28c180649db003870a2a7781b8f78bb4)


### An adult male with SHANK2 variant with epilepsy and obsessive‐compulsive disorder: Expanding the shankopathy phenotypic spectrum

**Why Not Relevant**: The paper exclusively addresses SHANK genes (primarily SHANK2) and reports a de novo pathogenic frameshift in SHANK2 causing a neurodevelopmental disorder phenotype. There is no mention of GAS7, no data on GAS7 variants, and no mechanistic discussion involving GAS7 or pathways directly implicating GAS7. Therefore this paper provides no direct or mechanistic evidence for the claim that GAS7 is likely associated with at least one Mendelian disease. The absence of GAS7 discussion in a SHANK2-focused case report means the paper is irrelevant to the GAS7 claim; gene-specific findings and mechanisms for SHANK2 cannot be generalized to GAS7 without independent evidence.


[Read Paper](https://www.semanticscholar.org/paper/a07cc3110dc2f48548f0a08d78036fcfc8278ab4)


### Untersuchung des Einflusses von Palladin auf das Aktinzytoskelett von Podozyten

**Why Not Relevant**: This paper does not mention GAS7 or present any data about the GAS7 gene, its transcripts, variants, expression, or phenotypes. The study focuses entirely on palladin (gene PALLD) and its role in podocyte actin cytoskeleton dynamics, using siRNA knockdown in cultured podocytes, morpholino knockdown in zebrafish embryos, podocyte-specific Palladin knockout mice, and immunostaining of human kidney biopsy specimens. Although the paper discusses that mutations/loss of other actin-binding proteins (for example, a-actinin-4 and CD2AP) affect podocyte morphology and can influence glomerular filtration barrier integrity, these are given as general context and do not provide evidence linking GAS7 to any Mendelian disease. There are no genetic association data, no variant segregation or pathogenicity analyses, no mention of GAS7 ortholog experiments, nor any mechanistic experiments involving GAS7. Therefore, based on the content of this paper alone, there is no direct or mechanistic evidence supporting the claim that GAS7 is likely associated with a Mendelian disease. Any inference about GAS7 would require independent evidence not present in this paper.


[Read Paper](https://www.semanticscholar.org/paper/ec0b9ae8a812013d8dc5f41fb19e75c8db5bf973)


## Search Queries Used

- GAS7 mutation growth arrest specific 7 Mendelian disease monogenic family segregation case report clinical phenotype

- GAS7 ClinVar OMIM pathogenic variant growth arrest specific 7 gnomAD pLI constraint haploinsufficiency loss of function

- GAS7 knockout mouse knockout zebrafish knockdown neurite outgrowth neuronal development microtubule actin growth arrest specific 7 phenotype

- GAS7 de novo loss of function rare variant exome sequencing intellectual disability autism developmental delay neurodevelopmental disorder growth arrest specific 7


## Bibliometric Configuration

- Use Bibliometrics: True

- Author Impact Weight: 0.4

- Citation Impact Weight: 0.4

- Venue Impact Weight: 0.2
```
