## Supplementary material for "MENDELSEEK: An algorithm that predicts Mendelian Genes and elucidates what makes them special": GCC1.txt

```
# Claim: The gene GCC1 is likely associated with at least one Mendelian disease.

**Status**: processed

**Overall Rating**: -1

**Explanation**:

No relevant papers were found that support or refute this claim.


## Relevant Papers


## Other Reviewed Papers


### The Burden of Candidate Pathogenic Variants for Kidney and Genitourinary Disorders Emerging From Exome Sequencing

**Why Not Relevant**: The supplied paper content does not mention the gene GCC1, and contains no gene-level data, variant annotations, case reports, segregation evidence, functional studies, or database entries that directly bear on whether GCC1 is associated with any Mendelian disease. The paper describes methods for assembling and curating a list of genes associated with Mendelian kidney and genitourinary disorders (e.g., use of OMIM and Orphanet, manual curation to produce a final list of 625 genes) and discusses general issues about variant interpretation and incidental findings, but the actual curated gene list is not included in the provided excerpt and GCC1 is not named. Because there is no direct mention of GCC1 or any variants in GCC1 in the provided text, there is no direct or mechanistic evidence in this document to support or refute the claim that GCC1 is likely associated with at least one Mendelian disease. 

Limitations and caveats: (1) The paper’s methods indicate that a larger gene list exists (hosted on the laboratory website referenced in the text), so GCC1 could conceivably appear in the unprovided list; however, that external list was not included in the content you provided and thus cannot be used as evidence here. (2) The paper focuses on Mendelian kidney and genitourinary disorders; if GCC1 is associated with a Mendelian disease outside those phenotypic categories, this paper would be an inappropriate source regardless. (3) The cohort used is a population of largely healthy adults, so absence of GCC1-associated pathogenic variants in their results (if reported elsewhere in the paper) would not prove lack of disease association in general. 

If you want a direct evaluation of the claim, I can (a) search ClinVar/HGMD/OMIM and the primary literature for GCC1 disease associations, (b) assess any reported variants for segregation, population frequency, predicted functional impact, and experimental evidence, and (c) rate the strength of evidence for a Mendelian association. Please let me know if you want me to perform that search and analysis.


[Read Paper](https://www.semanticscholar.org/paper/a75e297208c04992568e607d19aa9b9aaebd09d5)


### Precision Medicine in Internal Medicine

**Why Not Relevant**: The provided paper content is a general review about genetic testing strategies, exome/genome sequencing, variant interpretation, and the current state of gene–disease discovery. It does not mention the gene GCC1, present any case reports, cohort studies, segregation analyses, functional studies, pathogenic variants, or database annotations specific to GCC1. Therefore it contains no direct evidence that GCC1 is associated with any Mendelian disease. The included excerpts only offer background context (e.g., the small fraction of genes currently linked to Mendelian disorders and the potential for ES to discover new gene–disease associations), which is insufficient to support or refute the specific claim about GCC1. To evaluate the claim one would need gene-specific evidence such as ClinVar/OMIM entries for GCC1, peer-reviewed reports of pathogenic variants in GCC1 segregating with disease, functional assays demonstrating a disease mechanism, or statistically significant case-control/cohort genetic association data.


[Read Paper](https://www.semanticscholar.org/paper/c7199e8a5226f8d9d55777da0e15e91797bb459a)


### Whole-Exome Sequencing in Adults With Chronic Kidney Disease

**Why Not Relevant**: The supplied paper content does not mention the gene GCC1 anywhere in the text. The excerpts available are methodological and describe study design, gene-list curation (287 OMIM 'nephropathy genes'), sequencing, variant annotation, and quality-control procedures; none provide direct or mechanistic evidence linking GCC1 to any Mendelian disorder. Although the study used whole-exome sequencing and curated Mendelian gene lists (and thus in principle could discover Mendelian-disease genes or pathogenic variants in many genes), the specific Supplement Table 3 (which lists the 287 genes) and any results or variant tables are not present in the provided content. Therefore it is not possible, from the supplied text, to determine whether GCC1 was included in the curated gene list or whether any pathogenic variants in GCC1 were observed. Additionally, the text notes technical capture blind spots for some exons, meaning even if GCC1 had been of interest it might not have been fully assayed by the exome capture used. In sum, the provided excerpt contains no direct evidence (no variant reports, associations, or mechanistic data) supporting or refuting the claim that GCC1 is likely associated with at least one Mendelian disease.


[Read Paper](https://www.semanticscholar.org/paper/a29bd57964f68ac5f8e1abcafe1112ba488f53f5)


### Rapid genetic diagnosis in single‐gene movement disorders

**Why Not Relevant**: The paper does not mention GCC1 (or synonymous identifiers) anywhere, and contains no data (genetic variants, segregation, functional assays, statistical associations) linking GCC1 to any Mendelian phenotype. All findings and examples in the text concern other genes (notably VPS13A and examples like LRRK2, PLA2G6, VCP, DHODH, DNAH5, EIF4G1, VPS35, TGM6) and discuss exome/whole-genome sequencing as a method for discovering gene–disease relationships. Therefore the paper offers only very indirect, generic mechanistic context (that exome sequencing can discover Mendelian genes) but provides no direct or specific mechanistic evidence about GCC1 (no expression/function data, no variant pathogenicity evidence, no patient phenotype linking GCC1 to disease). Given the absence of any mention or data about GCC1, the paper does not support the claim that "GCC1 is likely associated with at least one Mendelian disease." The tiny nonzero relevance score (0.02) reflects that the paper provides general methodological plausibility (exome sequencing can discover Mendelian genes) but no substantive gene-specific evidence. Limitations: without any mention of GCC1, one cannot infer association; discovery plausibility is insufficient to conclude GCC1 is likely disease-associated.


[Read Paper](https://www.semanticscholar.org/paper/3a1319f498ab2152bd07137e625cb9c821bfbfef)


### TTC7A Variants Previously Described to Cause Enteropathy Are Observed on a Single Haplotype and Appear Non-pathogenic in Pediatric Inflammatory Bowel Disease Patients

**Why Not Relevant**: The provided paper content exclusively addresses variants in the TTC7A gene and their possible contribution to polygenic inflammatory bowel disease (IBD). For example, the supplied summary sentence states: "This study describes the two variants observed in trans by Lawless et al. of compound heterozygote variants in the Tetratricopeptide Repeat Domain 7A gene, and assesses the evidence for variation in TTC7A contributing to polygenic IBD." There is no mention of the gene GCC1, nor any discussion of Mendelian disease associations for GCC1, in the provided content. Therefore this paper provides neither direct evidence (no reports of GCC1 variants segregating with a Mendelian phenotype, no case reports, no statistical association) nor mechanistic evidence (no pathway, protein interaction, expression, or functional data linking GCC1 to a Mendelian condition) relevant to the claim that "GCC1 is likely associated with at least one Mendelian disease."

Limitations and implications: because GCC1 is not discussed, no inference about GCC1 can be drawn from this paper. To evaluate the claim about GCC1 one would need to consult other sources (e.g., OMIM, ClinVar, HGMD, PubMed case reports, gene-disease curation resources such as ClinGen) for any reported pathogenic variants, segregation evidence, functional studies, or mechanistic pathways linking GCC1 to a Mendelian phenotype. Without such content in this paper, relevance is effectively zero.


[Read Paper](https://www.semanticscholar.org/paper/3818a966b5d6e8b0eda65fdef043ac0727fa429c)


### The simplest explanation does not have to be preferred: co-occurrence of pathogenic variants in cancer-predisposing genes

**Why Not Relevant**: The provided paper content does not mention GCC1, nor any Mendelian disease linked to GCC1. It only refers generally to "MINAS," cancer phenotypes, and analyses of the UK 10,000 Genomes Project for participants with tumor predisposition syndromes or multiple primary tumors, and whether cancer susceptibility genes act additively or synergistically. There are no gene-level results, variant reports, segregation analyses, functional assays, or statistical associations that could be used as direct evidence that GCC1 is associated with a Mendelian disease. The text is also a brief fragment lacking detailed methodology, results, or context needed to evaluate associations. For these reasons the content is not relevant to the claim that GCC1 is likely associated with at least one Mendelian disease.


[Read Paper](https://www.semanticscholar.org/paper/a1372a664bd2c33a0bda638975a8b26d112457fc)


### FRI387 Reproductive Capacity Of Znhit3 Knockout Mouse Model

**Why Not Relevant**: This paper exclusively describes work on the gene ZNHIT3 (also called TRIP-3) — its role in pre-ribosomal RNA processing, published human disease associations (biallelic variants causing PEHO syndrome and heterozygous variants associated with MRKH), and a Znhit3 knockout mouse study. The provided content contains no mention of the gene GCC1 (no alternative names, aliases, variants, functional data, or phenotypes related to GCC1) and therefore provides neither direct genetic/clinical evidence nor mechanistic evidence relevant to the claim that GCC1 is likely associated with a Mendelian disease. Because the paper focuses on a different gene, its methods (CRISPR knockout of Znhit3 in mice, breeding/genotyping, weight measures, and observation of absence of homozygous knockout pups) and results cannot be used to support or refute disease association for GCC1. In short: absence of any reference to GCC1 in the text means there is no applicable direct or mechanistic evidence in this paper for the claim.


[Read Paper](https://www.semanticscholar.org/paper/31dabd0957ffec78267540944decdfe71d088dec)


### #4317 CLINICAL DIVERSITY OF STEROID-RESISTANT NEPHROTIC SYNDROME CAUSED BY TRPC6 MUTATIONS

**Why Not Relevant**: The paper focuses on genetic causes of steroid-resistant nephrotic syndrome (SRNS) and reports pathogenic findings in known SRNS-associated genes (e.g., TRPC6, NUP107, PLCE1, COL4A3, COL4A5). The gene GCC1 is not mentioned anywhere in the provided text. Therefore there is no direct evidence (no observed GCC1 pathogenic variants, no genotype–phenotype data involving GCC1) nor mechanistic discussion relating GCC1 to a Mendelian disease in this paper. Absence of GCC1 in this SRNS cohort does not prove GCC1 is unrelated to any Mendelian disease generally: the study is limited to SRNS patients (n = 39), used specific sequencing panels/filters (ACMG/ClinVar/Varsome), and may have limited power to detect associations outside the studied phenotype. For those reasons the paper provides no supporting evidence for the claim that GCC1 is likely associated with at least one Mendelian disease.


[Read Paper](https://www.semanticscholar.org/paper/c2747aaff3d6f0c6e29493cdff73cf48fd818d22)


### Mapping genetic variations to three-dimensional protein structures to enhance variant interpretation: a proposed framework

**Why Not Relevant**: The paper is a workshop/report and review focused on methods and resources for integrating genetic variant data with three-dimensional protein structures, and on community-level needs (standards, ontologies, APIs, tool registries). The provided content contains general methodological and mechanistic discussion (how to interpret variants, structural mapping, databases, tools) but does not mention the gene GCC1, nor does it present any genetic association, clinical, segregation, variant frequency, functional assay, patient phenotype, or other gene-specific data that could support or refute an association between GCC1 and a Mendelian disease. Therefore it provides no direct evidence and no gene-specific mechanistic evidence about GCC1. While the methods described could in principle be applied to evaluate GCC1 in future studies, the paper itself contains no GCC1-specific results and so cannot be used to judge the claim.


[Read Paper](https://www.semanticscholar.org/paper/ae68aa934d5a5ad3d9009bb8811fa8d5fc4dbb1c)


### British Society for Matrix Biology Autumn 2020 Meeting: “Basement Membranes in Health and Disease”

**Why Not Relevant**: The provided paper does not mention the gene GCC1 (Golgi coiled-coil 1) or any synonyms (e.g., GCC88) and contains no human genetic data, pedigree or case reports, variant analyses, or statements linking GCC1 to any Mendelian disease. The manuscript excerpts focus on other genes and proteins (for example, giantin, collagen genes, integrins, LAMB2, COL4A3/4/5, COL5A2, Col4a1) and on mechanistic studies of extracellular matrix biology, animal knockout phenotypes (giantin mutant zebrafish, murine models), and fibrosis pathways. While the paper presents mechanistic evidence implicating the Golgi matrix protein giantin (encoded by GOLGB1) in collagen biosynthesis and matrix assembly, giantin and GCC1 are distinct genes/proteins; the text provides no sequence, functional, or genetic evidence that would link GCC1 to the phenotypes described. Therefore there is no direct evidence (human Mendelian cases, segregation, pathogenic variants) nor mechanistic evidence in this paper that specifically implicates GCC1 in any Mendelian disease. Limitations and caveats: absence of any mention or data about GCC1 in this paper means it cannot be used to support the claim that GCC1 is likely associated with a Mendelian disease. This does not disprove the claim in general—only indicates that this paper provides no supporting or refuting evidence. To evaluate the claim appropriately would require literature or database searches for human variants in GCC1 (e.g., ClinVar, HGMD, gnomAD constraint metrics), case reports showing segregation/phenotypes, and functional studies directly perturbing GCC1 with corresponding human-relevant phenotypes.


[Read Paper](https://www.semanticscholar.org/paper/e27ef31faa9280438adb116ad5e8faaf9838ff15)


## Search Queries Used

- GCC1 variant Mendelian disease human case report exome sequencing monogenic single gene autosomal dominant autosomal recessive ClinVar OMIM

- GCC1 OMIM ClinVar HGMD gnomAD gene disease association review Mendelian gene list clinical pathogenic variant

- GCC1 Golgi coiled coil 1 Golgi apparatus vesicle trafficking protein trafficking congenital disorder neurodevelopmental disorder developmental delay intellectual disability mechanism

- GCC1 knockout mouse phenotype zebrafish morpholino knockdown CRISPR loss of function developmental phenotype organ system defect model organism study


## Bibliometric Configuration

- Use Bibliometrics: True

- Author Impact Weight: 0.4

- Citation Impact Weight: 0.4

- Venue Impact Weight: 0.2
```
