## Supplementary material for "MENDELSEEK: An algorithm that predicts Mendelian Genes and elucidates what makes them special": GCNT4.txt

```
# Claim: The gene GCNT4 is likely associated with at least one Mendelian disease.

**Status**: processed

**Overall Rating**: -1

**Explanation**:

No relevant papers were found that support or refute this claim.


## Relevant Papers


## Other Reviewed Papers


### Prenatal ultrasound findings of X-linked congenital cataracts: case report and description of a novel variant.

**Why Not Relevant**: This paper does not provide any direct or mechanistic evidence relevant to the claim that GCNT4 is likely associated with at least one Mendelian disease. The report is a case study of prenatal bilateral congenital cataracts in a male fetus in which genetic testing identified a pathogenic variant in exon 11 of the OCRL gene (associated with Dent disease 2 and Lowe's syndrome). The paper mentions OCRL and discusses prenatal ultrasound, family history, and the diagnostic value of genetic testing, but it does not mention the gene GCNT4 at all, nor does it provide data (genetic, functional, segregation, or mechanistic) that would link GCNT4 to a Mendelian phenotype. Therefore there is no direct evidence (no observations, variants, or segregation data implicating GCNT4) and no mechanistic evidence (no functional studies, pathways, or biological rationale connecting GCNT4 to the reported phenotype) in this paper. Limits: absence of mention in this single case report does not disprove any possible association reported elsewhere, but based on this paper alone there is nothing to support the claim about GCNT4.


[Read Paper](https://www.semanticscholar.org/paper/058d8e6037d294c050f1e435bf38ad6e48b453db)


### GENETIC PERSPECTIVE OF THE CONGENITAL HEART DISEASE

**Why Not Relevant**: The paper is a general overview of congenital heart disease genetics and does not mention the gene GCNT4 anywhere. It provides general mechanistic and contextual information about how single genes can cause Mendelian forms of CHD (inheritance modes, functional gene classes, haploinsufficiency, example causal genes), which marginally supports the general plausibility that a gene could be a Mendelian disease gene. However, there is no direct genetic, clinical, population, segregation, functional, or experimental evidence linking GCNT4 to any Mendelian disease in the provided text. Because the claim concerns a specific gene (GCNT4), the absence of any mention or data about GCNT4 means this paper does not provide relevant evidence to support or refute the claim.


[Read Paper](https://www.semanticscholar.org/paper/87d7f0853b3fa3cb28148c064d74008ba406c2c8)


### #5782 AN EXCEPTIONAL CASE OF A PATIENT WITH TWO RARE GENETIC VARIANTS OF AUTOSOMAL DOMINANT POLYCYSTIC KIDNEY DISEASE AND ALPORT SYNDROME

**Why Not Relevant**: This paper does not mention GCNT4 anywhere in the provided content and therefore provides no direct evidence (genetic association, case report, linkage, segregation, functional studies) linking GCNT4 to a Mendelian disease. The study is a case report focused on Alport syndrome (COL4A3) and autosomal dominant polycystic kidney disease (primarily PKD1/PKD2 in background, with a detected GANAB VUS in this patient). Because GCNT4 is not discussed, there are no mechanistic data, no variant observations, no segregation or functional evidence, and no statistical evidence in this paper relevant to the claim that GCNT4 is associated with a Mendelian disease. Note: absence of evidence in this single paper does not disprove the claim generally, but for the task of evaluating whether this paper supports or refutes the claim, the relevance is effectively zero. Additional literature or data would be required to assess any association between GCNT4 and Mendelian disease.


[Read Paper](https://www.semanticscholar.org/paper/0337e73775f38924bbc68438e6e09327983393d6)


## Search Queries Used

- GCNT4 Mendelian disease monogenic hereditary gene disease association ClinVar OMIM case report pathogenic variant autosomal recessive autosomal dominant X linked

- GCNT4 N acetylglucosaminyltransferase glycosyltransferase core 2 beta 1 6 N acetylglucosaminyltransferase 4 glycosylation congenital disorder of glycosylation inborn error mucin O glycosylation

- GCNT4 exome sequencing genome sequencing rare variant de novo homozygous compound heterozygous loss of function frameshift nonsense missense gnomAD pLI loss of function constraint population frequency

- GCNT4 knockout mouse zebrafish functional study enzyme activity glycosyltransferase pathway phenotype developmental defect epithelial mucin core 2 O glycan disease model cellular assay


## Bibliometric Configuration

- Use Bibliometrics: True

- Author Impact Weight: 0.4

- Citation Impact Weight: 0.4

- Venue Impact Weight: 0.2
```
