## Supplementary material for "MENDELSEEK: An algorithm that predicts Mendelian Genes and elucidates what makes them special": GH2.txt

```
# Claim: The gene GH2 is likely associated with at least one Mendelian disease.

**Status**: processed

**Overall Rating**: 0

**Explanation**:

No relevant papers were found for this claim.


## Relevant Papers


## Search Queries Used

- GH2 growth hormone 2 placental growth hormone GH V mutation variant Mendelian disease monogenic disorder case report familial segregation congenital growth disorder

- GH2 gene cluster 17q growth hormone gene cluster GH1 GH2 CSH gene conversion copy number variation structural variation unequal crossing over locus rearrangement disease

- GH2 knockout mouse placental growth hormone functional study loss of function IGF1 axis JAK STAT signaling placental development fetal growth phenotype

- GH2 ClinVar pathogenic gnomAD ExAC loss of function intolerance pLI rare variant exome sequencing congenital growth disorder Mendelian gene review
```
