## Supplementary material for "MENDELSEEK: An algorithm that predicts Mendelian Genes and elucidates what makes them special": GIN1.txt

```
# Claim: The gene GIN1 is likely associated with at least one Mendelian disease.

**Status**: processed

**Overall Rating**: -1

**Explanation**:

No relevant papers were found that support or refute this claim.


## Relevant Papers


## Other Reviewed Papers


### Mutation of foxl2 or cyp19a1a Results in Female to Male Sex Reversal in XX Nile Tilapia

**Why Not Relevant**: The paper's content exclusively discusses Foxl2 and Cyp19a1(a)/aromatase and their roles in ovarian development and sex determination in Nile tilapia (and references other species). The gene GIN1 is not mentioned anywhere in the provided text, there are no data, analyses, or conclusions concerning GIN1, and there is no discussion of human Mendelian diseases. The experimental system is a non-human model (tilapia), focusing on developmental and endocrine phenotypes of specific genes different from GIN1. Therefore the paper provides no direct evidence supporting or refuting the claim that GIN1 is associated with a Mendelian disease, nor mechanistic evidence that would plausibly link GIN1 to such diseases.


[Read Paper](https://www.semanticscholar.org/paper/cdb767d5536363a0012696794a8643bc79e77aaf)


### Wild-type but not mutant huntingtin modulates the transcriptional activity of liver X receptors

**Why Not Relevant**: This paper does not provide evidence for or against the claim that the gene GIN1 is likely associated with at least one Mendelian disease. The content exclusively discusses huntingtin protein, its interaction with nuclear receptors (LXRα, PPARγ, VDR and TRα1), effects on LXR-mediated transcription and LXR target genes (for example ABCA1), and phenotypes in huntingtin-deficient zebrafish. Nowhere in the provided text is the gene GIN1 mentioned, nor are there any human genetic data, segregation analyses, pathogenic variants, case reports, linkage studies, population allele frequencies, or clinical phenotypes that would support a Mendelian gene–disease association. The experiments are molecular and developmental (protein binding, reporter assays, expression changes, zebrafish knockdown and pharmacological rescue) and concern huntingtin function; these mechanistic findings do not implicate or connect to GIN1. Given the absence of any direct reference to GIN1, and no transferable mechanistic pathway linking huntingtin/LXR biology to GIN1, the paper is not relevant to assessing whether GIN1 is associated with a Mendelian disease. To evaluate the claim about GIN1, one should instead consult resources and evidence types such as OMIM, ClinVar, peer-reviewed human genetics studies reporting segregation of variants with disease, case/control or cohort studies, functional assays of GIN1 variants, gnomAD constraint metrics, and model organism phenotypes specific to GIN1 perturbation.


[Read Paper](https://www.semanticscholar.org/paper/2640f79e7f48fda0b61446c8a791015707ab31ee)


### The Burden of Candidate Pathogenic Variants for Kidney and Genitourinary Disorders Emerging From Exome Sequencing

**Why Not Relevant**: The provided paper content does not mention the gene GIN1 or present any gene-specific data for GIN1. The manuscript describes methods for identifying and curating genes associated with Mendelian kidney and genitourinary disorders (e.g., use of OMIM and Orphanet, manual curation to a list of 625 genes, and use of ClinVar/HGMD to identify pathogenic variants), but the excerpt does not include the curated gene list nor any variant- or phenotype-level evidence for GIN1. Because no sentences or paragraphs in the provided content refer to GIN1, there is neither direct evidence (e.g., documented pathogenic variants, segregation, case reports) nor mechanistic evidence (e.g., functional studies, loss-of-function intolerance, known biological pathway involvement) concerning GIN1 in this excerpt.

Limitations that prevent inferring an association from this paper excerpt:
- Absence of any mention of GIN1 or presentation of the curated gene list in the provided text means we cannot determine whether GIN1 was included among the 625 genes.
- Even if GIN1 appeared in the full paper’s supplemental gene list (not provided here), presence alone would not constitute strong evidence that GIN1 is ‘‘likely associated’’ with a Mendelian disease without accompanying variant-level, segregation, or functional data.
- The paper focuses on methods and overall rates of candidate pathogenic variants in a healthy cohort; its primary results as presented are about rates of putative pathogenic variants and misclassification issues, not about proving gene-disease relationships for individual genes.

To properly assess the claim that GIN1 is likely associated with at least one Mendelian disease, one would need direct evidence such as: OMIM/ClinVar/HGMD entries linking GIN1 to a disease with pathogenic variant(s) and supporting clinical data; peer-reviewed case reports or series showing segregation of variants with disease; functional studies demonstrating a plausible disease mechanism; and population-frequency data compatible with disease prevalence and inheritance. None of those gene-specific data are present in the supplied excerpt, so the excerpt is not relevant for supporting or refuting the claim.


[Read Paper](https://www.semanticscholar.org/paper/a75e297208c04992568e607d19aa9b9aaebd09d5)


### Whole-exome analysis of a Li–Fraumeni family trio with a novel TP53 PRD mutation and anticipation profile

**Why Not Relevant**: The provided paper text contains no mention of the gene GIN1, no GIN1 variants, and no experimental or clinical data linking GIN1 to any phenotype. The study focuses on a Li-Fraumeni family with a de novo TP53 deletion (inherited by the proband) and reports inherited predicted deleterious variants including a nonsense mutation in ERCC3. Because GIN1 is not discussed, there is neither direct evidence (e.g., segregation of GIN1 variants with disease, case reports, or statistical association) nor mechanistic evidence (e.g., functional studies, pathway links) in this paper that would support the claim that GIN1 is associated with a Mendelian disease. Additional important points and limitations relevant to assessing relevance of this paper to the claim: 1) Whole-exome sequencing was performed on the trio and the authors report a set of 25 predicted deleterious inherited variants they considered as candidate modifiers, but GIN1 is not listed among those reported variants in the provided text; thus absence of GIN1 in the reported results means the paper does not provide positive evidence for GIN1. 2) The paper’s scope is the genetic background modifying a TP53-driven Li-Fraumeni phenotype in a single family (proband, mother, father), a small sample not designed to discover or validate novel Mendelian disease genes broadly. 3) The absence of mention of GIN1 in this paper should not be interpreted as proof that GIN1 is not associated with any Mendelian disease; it simply means this paper provides no supporting or refuting evidence. 4) To evaluate the claim that “GIN1 is likely associated with at least one Mendelian disease” would require papers that (a) report pathogenic/likely pathogenic GIN1 variants segregating with a Mendelian phenotype across multiple affected individuals or families, (b) functional/biochemical evidence that GIN1 variants disrupt gene function in a manner consistent with disease mechanism, or (c) statistically significant enrichment of damaging GIN1 variants in cases versus controls. None of these forms of evidence appear in the provided text. In summary, relevance to the claim is effectively nil because GIN1 is not addressed in the manuscript content supplied.


[Read Paper](https://www.semanticscholar.org/paper/1c8fbbd0d8f8147cb1e3bb2ff40941092fe44dd2)


### WDR62 variants contribute to congenital heart disease by inhibiting cardiomyocyte proliferation

**Why Not Relevant**: This paper does not provide evidence for or against the claim about GIN1. The study exclusively investigates the gene WDR62 (WD repeat–containing protein 62) and its association with congenital heart disease (CHD). The provided content repeatedly names WDR62 as the candidate gene, reports WDR62 variant frequencies in CHD cohorts, and describes WDR62 knockout/knockdown phenotypes and mechanisms (spindle assembly, AURKA interaction, cell cycle effects) in cardiomyocytes and animal models. There is no mention of the gene symbol "GIN1" (or a clear synonym) anywhere in the supplied text, so neither direct genetic association evidence nor mechanistic data relevant to GIN1 are present. Therefore the paper cannot be used to support the claim that GIN1 is likely associated with at least one Mendelian disease. If you intended to ask about WDR62 rather than GIN1, this paper does provide both direct (variant enrichment and animal-model phenotypes) and mechanistic (spindle assembly, AURKA phosphorylation, cell cycle gene expression) evidence linking WDR62 to congenital heart defects, and I can extract verbatim sentences and evaluate those findings on request. Alternatively, if you have a paper that mentions GIN1 or want me to search the literature for GIN1 evidence, I can analyze that material instead.


[Read Paper](https://www.semanticscholar.org/paper/5330ad970a316579b8c7734a04095df31874ffc3)


### Child with a mild CHIME syndrome phenotype and carrying a novel p.(Asp52Asn) PIGL pathogenic variant in association with the previously reported p.(Leu167Pro) variant: A case report

**Why Not Relevant**: The provided paper content exclusively describes CHIME syndrome and genetic findings in the PIGL gene (including known and novel PIGL variants) in a single patient. There is no mention of the gene GIN1, nor any discussion of evidence, mechanisms, genetic association analyses, functional studies, or clinical cases relating to GIN1. Therefore the paper does not provide direct evidence that GIN1 is associated with any Mendelian disease, nor does it provide mechanistic evidence relevant to GIN1. Because the content is entirely focused on a different gene (PIGL) and disorder, it is not relevant to the claim about GIN1.


[Read Paper](https://www.semanticscholar.org/paper/a272189a60ddc6d4aaf88bf61ec0871a7f8f0eb5)


### Missense variant in RBM10 associated with mild and non‐lethal form of TARP syndrome

**Why Not Relevant**: Relevance to the claim that GIN1 is likely associated with at least one Mendelian disease: None. The provided paper exclusively discusses RBM10 and its role in Classic and atypical TARP syndrome, including identification and functional interpretation of RBM10 missense variants. The text contains multiple explicit statements linking RBM10 variants to disease, and mechanistic data (domain localization, functional studies) supporting RBM10 pathogenicity. There is no mention of GIN1, no data about GIN1 variants, and no mechanistic information related to GIN1. Therefore the paper does not provide evidence for or against the claim concerning GIN1.


[Read Paper](https://www.semanticscholar.org/paper/9488a2d0a09567d44de1d1411a91c42fa759fdf6)


### Phenotypic Variability in Camurati–Engelmann Disease: A Case Report of a Family with the c.653G>A Pathogenic Variant in the TGFB1 Gene

**Why Not Relevant**: This paper does not provide evidence for or against the claim that GIN1 is associated with a Mendelian disease. The study exclusively discusses Camurati–Engelmann Disease (CED) and a disease-causing variant in TGFB1. For example, the paper states: "Camurati–Engelmann Disease (CED), or Progressive Diaphyseal Dysplasia, is a rare autosomal dominant disorder caused by heterozygous mutations in the TGFB1 Gene, essential for bone regeneration." and "The identification of the common TGFB1 variant in this family reinforces the critical role of TGFB1 in bone metabolism and suggests avenues for further research into targeted therapies." These verbatim sentences show the paper's focus on TGFB1; there is no mention of GIN1 or any data (genetic, clinical, or mechanistic) linking GIN1 to CED or any other Mendelian disorder. Therefore, the paper provides neither direct evidence (no association data, no pathogenic variants in GIN1) nor mechanistic evidence (no functional studies, pathways, or interactions involving GIN1) relevant to the claim. Limitations: because the paper is about a different gene (TGFB1), one cannot infer anything about GIN1 from it unless GIN1 were an established synonym or locus for TGFB1 (which it is not); no cross-reference, co-segregation, functional assay, or stated interaction is presented that would implicate GIN1. To evaluate the claim, sources that explicitly mention GIN1 (variant reports, OMIM, ClinVar, gene-disease curation papers, or functional studies involving GIN1) are required.


[Read Paper](https://www.semanticscholar.org/paper/2d74d8dc9fa5f2b70a1dd80faea19ca419b8631c)


### Abstract P3051: Master Splicing Regulator Rbpms2 Is Not Required For Murine Cardiac Development Or Contractile Function

**Why Not Relevant**: The provided paper text exclusively concerns the RNA-binding protein Rbpms2 and its roles in post-transcriptional regulation and cardiac biology in human, mouse, zebrafish, and cell models. There is no mention of the gene GIN1, no genetic association analyses, no case reports, family segregation data, population studies (e.g., ExAC/gnomAD/ClinVar/OMIM citations), no identified pathogenic variants, and no statements linking any gene to Mendelian disease. The experiments are functional (overexpression/knockdown in neonatal rat cardiomyocytes, and Rbpms2 knockout mice) and transcriptomic/physiologic in nature; they do not address human Mendelian genetics or disease causation for any other gene. Because the paper neither discusses GIN1 nor provides genetic evidence (statistical, segregation, or population-level) for disease association, it offers no direct or mechanistic evidence supporting the claim that GIN1 is likely associated with at least one Mendelian disease. Absence of evidence in this paper does not disprove the claim overall, but this paper is simply not relevant to evaluating evidence for GIN1–disease associations.


[Read Paper](https://www.semanticscholar.org/paper/2f71e8476356a348f866030ec72c9d1df383df78)


### Contribution of rare transmitted and de novo variants among 2 , 871 1 congenital heart disease probands

**Why Not Relevant**: The provided paper content contains no mention of the gene symbol 'GIN1' (case-insensitive search of the supplied text yields no occurrences). The manuscript excerpt discusses exome sequencing of CHD probands, specific implicated genes (GDF1, MYH6, FLT4), methods for detecting de novo and recessive genotypes, enrichment analyses for known CHD gene sets, and summary statistics, but it does not present any variant, burden, mechanistic, or phenotypic data for GIN1. Therefore this paper excerpt supplies neither direct evidence (e.g., observed pathogenic variants in GIN1 segregating with disease, statistical association of GIN1 variation with CHD or other Mendelian phenotypes) nor mechanistic evidence (e.g., functional studies, pathways implicating GIN1 in disease biology) relevant to the claim that GIN1 is likely associated with at least one Mendelian disease.

Limitations and caveats: (1) The excerpt references supplementary materials (Supplementary Excel files and tables) that are not included here; it is possible (but not shown in the provided text) that GIN1 appears in those supplements. (2) Absence of any mention of GIN1 in the provided main-text excerpt is not evidence that GIN1 is not associated with Mendelian disease—only that this particular excerpt provides no supporting information. To evaluate the claim further, examine the full paper including all supplements, search additional primary literature, and consult clinical/variant databases (OMIM, ClinVar, HGMD) for any reported pathogenic variants or disease-gene assertions for GIN1.


[Read Paper](https://www.semanticscholar.org/paper/e5830d9e95469f22518560007746202e62db26a0)


### British Society for Matrix Biology Autumn 2020 Meeting: “Basement Membranes in Health and Disease”

**Why Not Relevant**: The provided paper text does not mention the gene symbol "GIN1" anywhere. The content focuses primarily on the Golgi matrix protein giantin (a protein commonly encoded by GOLGB1), integrins, various collagen and basement membrane genes, and examples of other genes (LAMB2, COL4A3, COL4A4, COL4A5) that are known Mendelian disease genes. Because the specific gene GIN1 is not referenced, there is no direct evidence in this text supporting or refuting an association between GIN1 and any Mendelian disease. The mechanistic and phenotypic data presented relate to giantin/GOLGB1 and ECM/collagen biology; they cannot be extrapolated to GIN1 without additional information linking GIN1 to giantin or to these pathways. Therefore the paper is not relevant to the claim that "GIN1 is likely associated with at least one Mendelian disease." If you intended a different gene (for example GOLGB1/giantin), this paper contains mechanistic evidence linking that gene to extracellular matrix defects in model systems but still does not present direct human Mendelian genetics evidence in the quoted text.


[Read Paper](https://www.semanticscholar.org/paper/e27ef31faa9280438adb116ad5e8faaf9838ff15)


## Search Queries Used

- GIN1 gene pathogenic variant Mendelian disease case report monogenic disorder clinical phenotype

- GIN1 ClinVar OMIM Orphanet gene disease association annotation clinical assertion

- GIN1 knockout mouse zebrafish phenotype loss of function protein function pathway development neurodevelopment

- whole exome sequencing rare disease trio de novo GIN1 variant segregation missense nonsense frameshift gnomAD constraint


## Bibliometric Configuration

- Use Bibliometrics: True

- Author Impact Weight: 0.4

- Citation Impact Weight: 0.4

- Venue Impact Weight: 0.2
```
