## Supplementary material for "MENDELSEEK: An algorithm that predicts Mendelian Genes and elucidates what makes them special": GJA4.txt

```
# Claim: The gene GJA4 is likely associated with at least one Mendelian disease.

**Status**: processed

**Overall Rating**: -1

**Explanation**:

No relevant papers were found that support or refute this claim.


## Relevant Papers


## Other Reviewed Papers


### The Burden of Candidate Pathogenic Variants for Kidney and Genitourinary Disorders Emerging From Exome Sequencing

**Why Not Relevant**: The provided paper content does not mention GJA4 (or synonyms such as Connexin37) anywhere in the excerpt. The manuscript excerpt describes methods for identifying and curating genes associated with Mendelian kidney and genitourinary disorders (OMIM/Orphanet search, manual curation to a final list of 625 genes), the cohort and sequencing/annotation pipelines, and general observations about variant misclassification. However, the actual curated gene list is not included in the text you provided (the authors note the list can be accessed at the laboratory Web site), and there are no verbatim sentences describing GJA4, any variants in GJA4, or mechanistic links between GJA4 and Mendelian disease. Because the claim specifically concerns whether GJA4 is likely associated with at least one Mendelian disease, the excerpt lacks both direct evidence (e.g., statements that GJA4 is listed in OMIM/ClinVar/HGMD as causing a Mendelian disorder, or reporting pathogenic GJA4 variants in affected individuals) and mechanistic evidence (e.g., functional data showing that GJA4 variants produce a disease phenotype).

Limitations and caveats: (1) The provided excerpt appears truncated and refers to supplemental materials and a laboratory website that may contain the full curated gene list. It is possible that GJA4 appears in the authors' full gene list or appendices, but that information is not present in the text you supplied. (2) The paper's methods indicate the authors used authoritative databases (OMIM/Orphanet/ClinVar/HGMD) to identify Mendelian disease genes; therefore, the full paper or supplements could potentially provide evidence for or against the claim if GJA4 appears there. (3) Based solely on the excerpt, no assessment about GJA4’s Mendelian disease association can be made.

Recommended next steps to resolve the claim: (a) provide the paper's supplemental gene list or appendices (or a link) so I can check whether GJA4 is included among the 625 curated genes and what evidence is cited; (b) query primary resources such as OMIM, ClinVar, HGMD, and peer-reviewed literature for entries on GJA4 (GJA4 synonyms: gap junction alpha-4 protein, Connexin37) to seek reported pathogenic variants, inheritance patterns, and functional evidence; or (c) allow me to search these databases and the full paper if you want a definitive assessment.


[Read Paper](https://www.semanticscholar.org/paper/a75e297208c04992568e607d19aa9b9aaebd09d5)


## Search Queries Used

- GJA4 Cx37 connexin 37 pathogenic variant case report Mendelian disease ClinVar OMIM HGMD pathogenic

- GJA4 loss of function rare variant gnomAD allele frequency constraint pLI haploinsufficiency recessive autosomal dominant monogenic

- GJA4 knockout mouse phenotype connexin 37 gap junction vascular development ovarian folliculogenesis fertility developmental defects model organism

- connexin family Mendelian disease review GJA4 GJA1 GJB1 GJA5 monogenic connexin disorders genotype phenotype functional redundancy compensation


## Bibliometric Configuration

- Use Bibliometrics: True

- Author Impact Weight: 0.4

- Citation Impact Weight: 0.4

- Venue Impact Weight: 0.2
```
