## Supplementary material for "MENDELSEEK: An algorithm that predicts Mendelian Genes and elucidates what makes them special": GJC1.txt

```
# Claim: The gene GJC1 is likely associated with at least one Mendelian disease.

**Status**: processed

**Overall Rating**: -1

**Explanation**:

No relevant papers were found that support or refute this claim.


## Relevant Papers


## Other Reviewed Papers


### STUB1‐Related Ataxias: A Challenging Diagnosis

**Why Not Relevant**: The provided paper content discusses STUB1 and STUB1-related diseases (Spinocerebellar Ataxia, Autosomal Recessive 16 (SCAR16) and Spinocerebellar Ataxia 48 (SCA48)) throughout, and contains no mention of the gene GJC1. Example wording from the excerpt includes phrases such as "STUB1related diseases", "biallelic mutations in this gene", "STUB1 monoallelic mutations", "SCAR16", and "SCA48", all referring to STUB1 rather than GJC1. Because the text does not mention GJC1, it provides neither direct evidence (clinical/segregation/variant data) nor mechanistic evidence (functional studies, pathways, protein interactions) relevant to the claim that GJC1 is likely associated with at least one Mendelian disease. Limitations: my conclusion is based solely on the supplied excerpt. If the full paper (outside the provided content) contains separate sections mentioning GJC1, those were not reviewed here; based on the text you provided, however, there is no information that supports or refutes any association between GJC1 and Mendelian disease. For establishing whether GJC1 is associated with a Mendelian disease, consult other sources such as OMIM, ClinVar, or primary publications specifically addressing GJC1.


[Read Paper](https://www.semanticscholar.org/paper/56e83f3ecb04fbe8d3efbfcec999a8569c673fa0)


### Re-evaluation of a Fibrillin-1 Gene Variant of Uncertain Significance Using the ClinGen Guidelines

**Why Not Relevant**: The paper exclusively investigates the fibrillin-1 gene (FBN1) and its variants in the context of Marfan syndrome, including reclassification of FBN1 variants and adjustment of interpretation criteria specific to FBN1/MFS. There is no mention of the gene GJC1, no data on GJC1 variants, no clinical cases implicating GJC1, and no mechanistic discussion tying GJC1 to FBN1-related biology or to any Mendelian disorder. Therefore the paper provides essentially no direct or mechanistic evidence relevant to the claim that GJC1 is likely associated with at least one Mendelian disease.


[Read Paper](https://www.semanticscholar.org/paper/bf6815f1239963b018387318ae7e6603ebb3e512)


### Adaptation of ACMG/AMP guidelines for clinical classification of BMPR2 variants in Pulmonary Arterial Hypertension resolves variants of unclear pathogenicity in ClinVar.

**Why Not Relevant**: The paper exclusively addresses BMPR2 variant curation in pulmonary arterial hypertension (PAH). The provided text repeatedly and explicitly names BMPR2 as the gene of interest and describes methods, results, and conclusions that apply only to BMPR2 variant interpretation. There is no mention of GJC1 (no data, no variant analyses, no mechanistic discussion involving GJC1), so the paper provides neither direct evidence (e.g., observations of pathogenic variants in GJC1 segregating with disease) nor mechanistic evidence (e.g., functional studies, pathway linking BMPR2 to GJC1) relevant to the claim that "GJC1 is likely associated with at least one Mendelian disease." Absence of discussion of GJC1 in a BMPR2‑focused paper cannot be interpreted as evidence for or against GJC1 disease association. In short, because the study's scope, methods, data, and conclusions are BMPR2‑specific, it does not inform the claim about GJC1. To evaluate the claim about GJC1, one should consult studies, databases (OMIM, ClinVar, HGMD), or variant curation efforts that specifically examine GJC1/Connexin‑45 and its clinical associations.


[Read Paper](https://www.semanticscholar.org/paper/17e0ee4ecfc516424bb493158afc515ecbb80cad)


### Systematic large-scale application of ClinGen InSiGHT APC-specific ACMG/AMP variant classification criteria substantially alleviates the burden of variants of uncertain significance in ClinVar and LOVD databases

**Why Not Relevant**: The paper exclusively addresses APC gene variant classification and familial adenomatous polyposis, with methods and conclusions specific to APC and APC-specific ACMG/AMP criteria. There is no mention of the gene GJC1, no data on GJC1 variants, and no discussion of diseases associated with GJC1. Therefore this paper provides no direct evidence (association studies, case reports, segregation data) nor mechanistic evidence (functional studies, pathophysiology) relevant to the claim that GJC1 is likely associated with at least one Mendelian disease. Absence of mention in this paper is not evidence that GJC1 is not associated with Mendelian disease, but it means this paper cannot be used to support or refute the claim. To evaluate the claim about GJC1, literature or databases specifically addressing GJC1 (e.g., ClinVar entries for GJC1, OMIM, gene-specific case reports, functional studies) should be reviewed.


[Read Paper](https://www.semanticscholar.org/paper/dbb73f9fa7eceac6f407a488c284f22bf618a6e7)


## Search Queries Used

- GJC1 connexin 45 Cx45 mutation Mendelian disease case report family segregation pathogenic variant autosomal dominant recessive

- GJC1 ClinVar OMIM Orphanet ClinGen pathogenic likely pathogenic variant gene disease curation

- GJC1 connexin 45 gap junction cardiac conduction arrhythmia heart development knock out mouse functional study loss of function

- GJC1 gnomAD loss of function intolerance pLI constraint score exome sequencing rare variant burden de novo study monogenic gene likelihood


## Bibliometric Configuration

- Use Bibliometrics: True

- Author Impact Weight: 0.4

- Citation Impact Weight: 0.4

- Venue Impact Weight: 0.2
```
