## Supplementary material for "MENDELSEEK: An algorithm that predicts Mendelian Genes and elucidates what makes them special": GJD2.txt

```
# Claim: The gene GJD2 is likely associated with at least one Mendelian disease.

**Status**: processed

**Overall Rating**: -1

**Explanation**:

No relevant papers were found that support or refute this claim.


## Relevant Papers


## Other Reviewed Papers


### NGS based studies on primary immunodeficiencies (PIDs) : causative gene identification, tool development and application

**Why Not Relevant**: The provided paper content focuses on identifying genes associated with primary immunodeficiency disorders (PIDs) using whole exome and targeted sequencing in a large PID cohort, and it reports specific PID-related candidate genes. The gene GJD2 is not mentioned anywhere in the provided text. Therefore the paper contains no direct evidence (no observations, variants, segregation, or functional studies) linking GJD2 to any Mendelian disease. The only possible relevance is indirect/negative (GJD2 is not among the genes the authors implicated in PID in this cohort), but that is weak: the study is limited to PIDs (not all Mendelian diseases), we do not know whether GJD2 was included in the targeted panel, and absence from the reported lists does not exclude an association discovered in other cohorts or disease contexts. For these reasons the paper is not relevant evidence to support the claim that "GJD2 is likely associated with at least one Mendelian disease."


[Read Paper](https://www.semanticscholar.org/paper/7786e43fbaf68904111f286747f0cf8968c2dd1e)


## Search Queries Used

- GJD2 mutation pathogenic human Mendelian disease familial segregation Connexin 36 monogenic case report

- whole exome sequencing GJD2 rare variant de novo likely pathogenic Connexin 36 neurodevelopmental epilepsy retinal dystrophy diagnostic cohort

- Connexin 36 GJD2 knockout mouse model phenotype loss of function gap junction electrical synapse retinal ganglion cell coupling visual function behavior epilepsy

- connexin family Mendelian disease review GJA1 GJB2 GJD2 ClinVar gnomAD constraint loss of function intolerance population frequency common variant myopia association


## Bibliometric Configuration

- Use Bibliometrics: True

- Author Impact Weight: 0.4

- Citation Impact Weight: 0.4

- Venue Impact Weight: 0.2
```
