## Supplementary material for "MENDELSEEK: An algorithm that predicts Mendelian Genes and elucidates what makes them special": GK2.txt

```
# Claim: The gene GK2 is likely associated with at least one Mendelian disease.

**Status**: processed

**Overall Rating**: -1

**Explanation**:

No relevant papers were found that support or refute this claim.


## Relevant Papers


## Other Reviewed Papers


### Allogeneic haematopoietic stem cell transplantation for VEXAS syndrome: UK experience

**Why Not Relevant**: The paper focuses entirely on VEXAS syndrome caused by somatic (acquired) mutations in UBA1 and reports sequencing and clinical results specific to UBA1. GK2 is not mentioned anywhere in the provided content, and no germline or inherited (Mendelian) disease associations are investigated for GK2. Furthermore, VEXAS is described as an acquired, somatic disorder rather than an inherited Mendelian condition, so the study's design and findings do not provide direct or mechanistic evidence that GK2 is associated with a Mendelian disease. The study sequenced UBA1 (not GK2), localized pathogenic mutations to UBA1 exon 3 (Met41), and found no established pathogenic UBA1 mutations in the cohort; none of these observations support the claim about GK2. Therefore the paper is essentially irrelevant to the claim that GK2 is likely associated with at least one Mendelian disease.


[Read Paper](https://www.semanticscholar.org/paper/cf6c5d46a79a406b41d7645f9cef21f68da6bccb)


### A novel IFIH1 mutation in the pincer domain underlies the clinical features of both Aicardi–Goutières and Singleton–Merten syndromes in a single patient

**Why Not Relevant**: This paper excerpt provides no evidence for or against association of the gene GK2 with any Mendelian disease. The content exclusively concerns a de novo missense mutation in IFIH1 (c.2561T>A; p.Met854Lys) and the resulting patient phenotype, mechanistic discussion of IFIH1 domains (pincer/Hel1/Hel2/CTD), and type I interferon signalling. Nowhere in the provided text is GK2 mentioned, nor are any data (genetic variants, segregation, functional assays, or mechanistic pathways) reported that implicate GK2. Relevant verbatim statements in the excerpt that demonstrate this focus include, for example, 'a nonsynonymous heterozygous mutation was identified in IFIH1 (c.2561T>A; p.Met854Lys), which was confirmed by Sanger sequencing,' and 'All 11 previously reported pathogenic mutations in IFIH1 were located in the Hel1 or Hel2 domains and were associated with upregulated type I interferon signalling.' Because the claim concerns GK2 specifically, and the excerpt contains no mention, analysis, or data about GK2, it cannot provide direct evidence (variant-disease association, segregation, case reports) or mechanistic evidence (biochemical pathways, functional effects) relevant to GK2. Limitations: this conclusion is based solely on the supplied excerpt. If the full paper (beyond the provided content) includes any GK2 data or discussion, that could alter the assessment. As presented, however, there is no basis to support or refute the claim that GK2 is associated with a Mendelian disease.


[Read Paper](https://www.semanticscholar.org/paper/134ca112656a1d538d99612c943be3d3db3a486b)


### A novel GRK1 mutation in an Italian patient with Oguchi disease

**Why Not Relevant**: The paper exclusively discusses GRK1 (g protein-coupled receptor kinase 1) and SAG as genes implicated in Oguchi disease. The claim concerns GK2 (a different gene symbol). There is no mention of GK2 anywhere in the provided text, nor any data, sequence, functional, or epidemiological evidence about GK2. Therefore the paper does not provide direct or mechanistic evidence that GK2 is associated with any Mendelian disease. If the claim intended to refer to GRK1 (possible typographical confusion), this paper provides direct evidence that GRK1 mutations are associated with a Mendelian disease (Oguchi disease).


[Read Paper](https://www.semanticscholar.org/paper/10065020395f5dafcedd43e185a31189cd791bd0)


### Patient‐control association study of the Leucine‐Rich repeat kinase 2 (LRRK2) gene in South African Parkinson's disease patients

**Why Not Relevant**: This paper does not provide evidence for or against the claim that GK2 is likely associated with at least one Mendelian disease. The manuscript text is exclusively about the LRRK2 gene and its association with Parkinson's disease in various South African ethnic groups. For example, the paper begins: "The leucine-rich repeat kinase 2 (LRRK2) gene is of interest to Parkinson's disease (PD) as it has been implicated in both familial and sporadic forms of the disorder." The study describes genotyping and association analyses for LRRK2 variants (e.g., "All LRRK2 exonic variants, published or reported up to April 1, 2010 were genotyped using the MassArray iPLEX platform (Sequenom, San Diego, CA, USA)."), reports results on specific LRRK2 variants such as G2385R, R1628P, A419V, M1646T and G2019S (e.g., "Previous mutation-screening studies on LRRK2 in African populations found that upwards of 30% of PD patients in North African Berber Arabs harbor the pathogenic G2019S mutation. In contrast, the present study found G2019S to be relatively uncommon in the South African population (4/205, 2%) ..."), and concludes by noting the ethnic-specific nature of LRRK2 risk (e.g., "Taken together, our findings further support the idea that genetic risk factors in LRRK2 for PD are ethnic-specific."). Nowhere in the provided text is the gene GK2 mentioned, nor are Mendelian diseases attributed to GK2 discussed. Because the paper focuses on a different gene (LRRK2) with a distinct biology and disease context (Parkinson's disease), no direct evidence (association data, case reports, segregation analyses) or mechanistic evidence (protein function, pathogenic variants, molecular pathways) relevant to GK2 or its involvement in Mendelian disease can be extracted from this content. Furthermore, one cannot infer GK2 disease association from LRRK2 results because they are separate genes with different sequence, function, and disease relationships. Therefore the paper is not relevant to the claim about GK2.


[Read Paper](https://www.semanticscholar.org/paper/74f06b0145aff3038d64cd110e69474e577a0e26)


### The simplest explanation does not have to be preferred: co-occurrence of pathogenic variants in cancer-predisposing genes

**Why Not Relevant**: The provided paper content does not mention GK2, Mendelian disease association, or any data/analysis specific to that gene. The single sentence fragment refers to MINAS, cancer phenotypes, the UK 10,000 Genomes Project, participants with tumor predisposition syndromes or multiple primary tumors, and whether cancer-susceptibility genes (CSGs) act additively or synergistically. There is no direct evidence (no variants, no statistical associations, no genotype–phenotype descriptions) relating GK2 to any Mendelian disorder. There is also no mechanistic evidence (no functional data, pathways, protein function, expression, or model organism results) that would support plausibility for GK2 causing a Mendelian disease. Methodological and contextual limitations that prevent relevance: (1) the text is a high-level description of aims/analyses concerning cancer phenotypes and MINAS, not a gene-level report; (2) no gene names, gene lists, results, or quotes about GK2 appear; (3) the fragment lacks experimental methods, results, or conclusions about any specific gene; and (4) absence of mention does not constitute evidence against GK2’s association with Mendelian disease but provides no supportive information. Because the content contains no direct or mechanistic data about GK2, its relevance to the claim that "GK2 is likely associated with at least one Mendelian disease" is effectively zero. If you would like, I can (a) search the literature and variant databases (ClinVar, OMIM, HGMD) for evidence linking GK2 to Mendelian disease, or (b) re-check a longer portion of the paper for any gene lists or supplementary tables that might mention GK2.


[Read Paper](https://www.semanticscholar.org/paper/a1372a664bd2c33a0bda638975a8b26d112457fc)


### The skeleton gets a (reproductive) life.

**Why Not Relevant**: The provided paper content does not mention GK2, any genetic loci, variants, or Mendelian diseases. The excerpt discusses uncarboxylated osteocalcin (uOCN), Karsenty's group's work, and an endocrine pathway linking bone mass, energy metabolism, and male reproductive function. There is no direct evidence (e.g., genetic association, segregation, pathogenic variants, patient phenotypes) nor mechanistic evidence (e.g., functional studies of GK2, protein function, mutation effects) relating GK2 to any Mendelian disease. Because the text is focused on bone-derived endocrine signaling and metabolism rather than genes implicated in Mendelian disorders, it cannot be used to support or refute the claim that GK2 is likely associated with at least one Mendelian disease. Limitations: the excerpt is brief and appears to be a conceptual/summary statement; even as background it contains no genetic data, no mention of GK2, and no experimental or clinical results that could be extrapolated to GK2. Therefore relevance to the claim is effectively zero.


[Read Paper](https://www.semanticscholar.org/paper/ac8a986f43f8e5444e24063a85493bb0e336bfc2)


## Search Queries Used

- GK2 glycerol kinase 2 mutation pathogenic variant Mendelian disease case report patient single gene disorder

- GK2 ClinVar OMIM HGMD gnomAD variant frequency loss of function constraint pLI pathogenic variant annotation

- glycerol kinase 2 GK2 knockout mouse phenotype testis expression enzymatic activity functional study loss of function model

- glycerol kinase GK2 paralog redundancy compensatory expression evolution conservation human disease association monogenic


## Bibliometric Configuration

- Use Bibliometrics: True

- Author Impact Weight: 0.4

- Citation Impact Weight: 0.4

- Venue Impact Weight: 0.2
```
