## Supplementary material for "MENDELSEEK: An algorithm that predicts Mendelian Genes and elucidates what makes them special": GLG1.txt

```
# Claim: The gene GLG1 is likely associated with at least one Mendelian disease.

**Status**: processed

**Overall Rating**: -1

**Explanation**:

No relevant papers were found that support or refute this claim.


## Relevant Papers


## Other Reviewed Papers


### ClinGen’s RASopathy Expert Panel Consensus Methods for Variant Interpretation

**Why Not Relevant**: The provided paper content does not mention GLG1, does not report any gene-disease associations, and provides no variant-level, segregation, clinical, or functional data relevant to GLG1. The sentence only describes a methodological advance for classifying variants in RASopathy-associated genes by leveraging Ras/MAPK pathway characteristics. That is not sufficient to infer that GLG1 is associated with a Mendelian disease. In addition, the excerpt is a single summary sentence without experimental details, results, or references to specific genes beyond the RASopathies; therefore there is no direct or mechanistic evidence linking GLG1 to disease in the supplied text. If you want a definitive assessment of GLG1, I recommend querying gene-disease resources (OMIM, ClinVar, ClinGen, HGMD) and searching the wider literature for case reports, segregation studies, functional assays, or curated gene-disease validity assessments for GLG1.


[Read Paper](https://www.semanticscholar.org/paper/54e98adccb563b01deee283d5a738e8135c7a8d6)


### Re-evaluation of a Fibrillin-1 Gene Variant of Uncertain Significance Using the ClinGen Guidelines

**Why Not Relevant**: The provided paper text concerns Marfan syndrome and variants in the fibrillin-1 gene (FBN1). It describes re-evaluation and reclassification of FBN1 variants using the ClinGen FBN1 Variant Curation Expert Panel (VCEP), discusses mutational hotspots and critical functional domains of FBN1, reports specific FBN1 nucleotide changes reclassified as likely pathogenic/benign, and considers implications for detecting pathogenic FBN1 variants. The text contains no mention of the gene GLG1, no data on variants in GLG1, and no mechanistic discussion linking GLG1 to any Mendelian condition. Therefore it provides no direct or mechanistic evidence supporting or refuting the claim that GLG1 is likely associated with at least one Mendelian disease. Any general statements about variant interpretation or the ClinGen framework are specific to FBN1/MFS and cannot be extrapolated to implicate GLG1 without additional data. Because no GLG1-specific data, variant observations, functional studies, patient phenotypes, or literature citations related to GLG1 are present in the provided content, the relevance to the claim is effectively zero.


[Read Paper](https://www.semanticscholar.org/paper/bf6815f1239963b018387318ae7e6603ebb3e512)


### Myeloid Malignancy Variant Curation Expert Panel: An ASH-Sponsored Clingen Expert Panel to Optimize and Validate Acmg/AMP Variant Interpretation Guidelines for Genes Associated with Inherited Myeloid Neoplasms

**Why Not Relevant**: The paper describes the establishment and aims of a ClinGen expert panel focused on germline variant curation for genes associated with inherited risk of myeloid malignancies and lists specific target genes (RUNX1, CEBPA, DDX41, ETV6, GATA2). The content contains no mention of the gene GLG1, no experimental data, no variant–disease assertions, and no mechanistic evidence linking GLG1 to any Mendelian disease. Therefore the paper does not provide direct or mechanistic support for the claim that GLG1 is likely associated with at least one Mendelian disease. Note: absence of GLG1 in this paper is not proof that GLG1 has no Mendelian associations; it only means this paper does not supply evidence either for or against the claim.


[Read Paper](https://www.semanticscholar.org/paper/fd9048fe3cee0ae5f42e6cb8d6f254c51087c315)


### Clingen Coagulation Factor Deficiency Variant Curation Expert Panel: Meeting the Need for Recommendations to Curate Variants in the Coagulation Factor Genes

**Why Not Relevant**: The provided paper text focuses exclusively on coagulation factor genes (specifically F8 and F9), variant curation procedures, and adaptation of ACMG/AMP guidelines for blood coagulation deficiencies. The gene GLG1 is not mentioned anywhere in the text, and there are no experimental data, case reports, population frequency analyses, mechanistic studies, or curated variant assertions related to GLG1. Therefore the paper provides no direct evidence supporting or refuting the claim that GLG1 is likely associated with a Mendelian disease. Note that absence of mention in this focused guideline/curation paper does not constitute evidence that GLG1 is not disease-associated; it simply means this source is not informative for the claim.


[Read Paper](https://www.semanticscholar.org/paper/9ea8d4ce19622ae1c6b0cdfd40848c93199f6280)


## Search Queries Used

- GLG1 Golgi glycoprotein 1 MG160 pathogenic variant Mendelian disease case report family segregation clinical phenotype

- GLG1 ClinVar OMIM ClinGen gene curation gene disease association pathogenic variant database review

- Golgi glycoprotein 1 GLG1 MG160 knockout mouse zebrafish knockdown functional study glycosylation protein trafficking cellular phenotype

- GLG1 rare variants exome sequencing cohort de novo mutation autosomal dominant autosomal recessive burden study gnomAD pLI loss of function intolerance


## Bibliometric Configuration

- Use Bibliometrics: True

- Author Impact Weight: 0.4

- Citation Impact Weight: 0.4

- Venue Impact Weight: 0.2
```
