## Supplementary material for "MENDELSEEK: An algorithm that predicts Mendelian Genes and elucidates what makes them special": GLP1R.txt

```
# Claim: The gene GLP1R is likely associated with at least one Mendelian disease.

**Status**: processed

**Overall Rating**: 0

**Explanation**:

Supporting evidence:
The provided paper documents that GLP1R (GLP-1 receptor) is a physiologically important GPCR with a critical role in regulation of glucose homeostasis via insulin secretion, and that single-nucleotide variants exist that change amino acids in the receptor and alter receptor function (e.g., residues M149 and C333). The study shows that some substitutions at residue 149 strongly attenuate peptide responses, and other substitutions alter small-molecule allosteric modulation. These data establish that coding variation in GLP1R can meaningfully affect receptor function in cellular assays.

Caveats or contradictory evidence:
The excerpt does not report any clinical phenotypes, family segregation, or case reports linking GLP1R variants to an established Mendelian (monogenic) disease. The mutations studied appear to be polymorphic variants rather than documented pathogenic, high-penetrance alleles that segregate with disease. The paper emphasizes altered receptor signaling and allosteric modulation in vitro, but provides no evidence that those functional changes cause a Mendelian disorder in humans. In addition, the ability of a small-molecule allosteric agonist to restore activity for some mutants suggests partial pharmacological rescue, which would be inconsistent with a strongly penetrant, untreatable Mendelian condition in many cases.

Analysis of underlying mechanisms and implications:
Mechanistically, GLP1R is plausibly a gene where loss- or gain-of-function coding variants could produce strong physiological effects because it directly modulates insulin secretion and glucose homeostasis. GPCRs have been implicated in Mendelian traits before (e.g., MC4R in monogenic obesity), so the general model is biologically plausible. However, biological plausibility and in vitro functional impact do not by themselves demonstrate that GLP1R variants cause a Mendelian disease; demonstration requires clinical-genetic evidence (segregation in families, de novo occurrence with consistent phenotype, or multiple independent patients with similar high-penetrance variants and shared phenotype).

Which rating is most appropriate:
Given the supplied evidence, the strongest support is that GLP1R is functionally important and harbors coding variants that alter receptor activity in assays. However, there is no provided evidence that any GLP1R variant causes a Mendelian disease in humans. The excerpts contain functional and polymorphism data but no clinical genetic evidence of monogenic disease association. Therefore, based solely on the provided paper excerpts, the appropriate assessment is that there is no evidence to support the claim that GLP1R is associated with at least one Mendelian disease. The claim is plausible biologically but unsubstantiated by the provided literature excerpts.


**Final Reasoning**:

I reviewed the supplied paper excerpt and found functional evidence that GLP1R coding variants can alter receptor signaling in vitro and that the receptor is crucial for insulin regulation. Those points make it biologically plausible that GLP1R mutations could—hypothetically—cause a Mendelian phenotype affecting glucose homeostasis. However, the excerpt does not present any clinical or genetic evidence (e.g., patient case reports, family segregation, de novo mutations, or multiple affected individuals) linking GLP1R variants to a defined Mendelian disorder. The task requires evaluating whether GLP1R is "likely associated with at least one Mendelian disease" based on the provided evidence. Because the provided material lacks clinical-genetic support for a monogenic disease association, the correct classification is that there is no evidence in the provided papers to support the claim. If additional papers with clinical genetic data were provided, the rating might change, but with the current evidence "No Evidence" best reflects the balance between mechanistic plausibility and absence of direct disease-association data.


## Relevant Papers


### Differential Impact of Amino Acid Substitutions on Critical Residues of the Human Glucagon-Like Peptide-1 Receptor Involved in Peptide Activity and Small-Molecule Allostery

**Authors**: Cassandra Koole (H-index: 20), P. Sexton (H-index: 83)

**Relevance**: 0.25

**Bibliometric Impact**: 0.5408444444444445


**Excerpts**:

- The glucagon-like peptide-1 receptor (GLP-1R) is a class B G protein–coupled receptor that has a critical role in the regulation of glucose homeostasis, principally through the regulation of insulin secretion.

- The receptor system is highly complex, able to be activated by both endogenous [GLP-1(1–36)NH2, GLP-1(1–37), GLP-1(7–36)NH2, GLP-1(7–37), oxyntomodulin], and exogenous (exendin-4) peptides in addition to small-molecule allosteric agonists (compound 2 [6,7-dichloro-2-methylsulfonyl-3-tert-butylaminoquinoxaline], BETP [4-(3-benzyloxy)phenyl)-2-ethylsulfinyl-6-(trifluoromethyl)pyrimidine]).

- Furthermore, the GLP-1R is subject to single-nucleotide polymorphic variance, resulting in amino acid changes in the receptor protein.

- In this study, we investigated two polymorphic variants previously reported to impact peptide-mediated receptor activity (M149) and small-molecule allostery (C333).

- These residues were mutated to a series of alternate amino acids, and their functionality was monitored across physiologically significant signaling pathways, including cAMP, extracellular signal-regulated kinase 1 and 2 phosphorylation, and intracellular Ca2+ mobilization, in addition to peptide binding and cell-surface expression.

- We observed that residue 149 is highly sensitive to mutation, with almost all peptide responses significantly attenuated at mutated receptors.

- However, most reductions in activity were able to be restored by the small-molecule allosteric agonist compound 2.

- Conversely, mutation of residue 333 had little impact on peptide-mediated receptor activation, but this activity could not be modulated by compound 2 to the same extent as that observed at the wild-type receptor.

- These results provide insight into the importance of residues 149 and 333 in peptide function and highlight the complexities of allosteric modulation within this receptor system.


**Explanations**:

- This sentence establishes the physiological role of GLP-1R in glucose homeostasis and insulin secretion. Relation to claim: mechanistic/biological context. Strength: shows that perturbation of GLP1R function could plausibly produce a physiological phenotype relevant to metabolic disease. Limitation: it does not present any genetic evidence linking GLP1R variants to Mendelian disease, nor any clinical phenotype data.

- This sentence documents the receptor's activation by multiple endogenous and exogenous ligands and small-molecule allosteric agonists. Relation to claim: mechanistic context. Strength: highlights functional complexity and multiple activation routes, which affect how variants might influence signaling and disease risk. Limitation: descriptive of normal receptor pharmacology; no genetic or disease-association data.

- This sentence states that GLP-1R undergoes single-nucleotide polymorphic variance resulting in amino acid changes. Relation to claim: mechanistic/genetic relevance. Strength: confirms that sequence variation exists in GLP1R and can alter protein sequence—a necessary precondition for Mendelian disease alleles. Limitation: 'polymorphic variance' alone does not indicate pathogenicity, penetrance, segregation with disease, or rarity consistent with Mendelian disorders.

- This sentence specifies two polymorphic variants previously reported to impact receptor activity (M149, C333). Relation to claim: mechanistic and variant-focused evidence. Strength: identifies concrete variants that alter receptor function in prior work, making them candidate alleles to investigate for Mendelian effects. Limitation: prior reports of impact on activity are referenced but not shown here as causing disease; functional impact does not equal causation of a Mendelian phenotype without genetic/clinical evidence.

- This sentence describes the experimental approach: mutating residues to alternate amino acids and assaying multiple signaling outputs (cAMP, ERK1/2 phosphorylation, intracellular Ca2+ mobilization), peptide binding, and cell-surface expression. Relation to claim: methodological/mechanistic evidence. Strength: shows comprehensive in vitro functional characterization across several signaling readouts, which can demonstrate how variants alter receptor signaling pathways relevant to physiology. Limitation: in vitro mutagenesis and signaling assays may not reflect in vivo effects, variant allele frequencies, or clinical phenotypes required to establish Mendelian disease association.

- This sentence reports that residue 149 is highly sensitive to mutation, with almost all peptide responses significantly attenuated at mutated receptors. Relation to claim: mechanistic evidence that mutations at a specific residue disrupt function. Strength: demonstrates a clear functional deficit from mutation at residue 149, supporting biological plausibility that certain GLP1R variants could be deleterious. Limitation: does not show that naturally occurring variants at residue 149 cause disease in humans, nor does it include data on variant frequency, segregation, or clinical consequence.

- This sentence reports that most reductions in activity at mutated residue 149 could be restored by a small-molecule allosteric agonist (compound 2). Relation to claim: mechanistic evidence relevant to potential modulation of variant effects. Strength: indicates that functional deficits can be pharmacologically rescued in vitro, which may influence pathogenicity interpretation or therapeutic considerations if disease-causing variants were identified. Limitation: pharmacologic rescue in vitro does not inform whether the variants cause Mendelian disease, nor about in vivo efficacy or safety.

- This sentence contrasts the effect of mutations at residue 333: little impact on peptide-mediated activation but reduced responsiveness to compound 2 compared to wild-type. Relation to claim: mechanistic evidence about a different functional consequence of mutation. Strength: shows that different variants can have distinct functional signatures, which is informative for interpreting variant pathogenicity. Limitation: again, absence of clinical or genetic evidence linking these functional changes to Mendelian disease.

- This concluding sentence summarizes the functional importance of residues 149 and 333 and the complexity of allosteric modulation. Relation to claim: mechanistic interpretation. Strength: encapsulates that specific residues are important for receptor function and that complex modulation may affect the phenotypic consequences of variants. Limitation: provides no direct genetic/clinical data tying GLP1R variants to Mendelian disorders; the findings are limited to in vitro functional characterization and do not meet criteria for establishing a gene-disease (Mendelian) association.


[Read Paper](https://www.semanticscholar.org/paper/194cfd5a06bfd093356bf68c3b86fc30e90460a6)


## Other Reviewed Papers


### Non-invasive prenatal sequencing for multiple Mendelian monogenic disorders using circulating cell-free fetal DNA

**Why Not Relevant**: The provided paper content consists of a single summary sentence describing a non-invasive prenatal test that detects mutations in 30 genes associated with dominant monogenic diseases. It does not name any of the 30 genes, does not mention GLP1R, and provides no variant- or disease-specific data or mechanistic discussion that would connect GLP1R to a Mendelian disease. Because the content lacks the necessary gene-level information, case reports, segregation data, functional assays, or literature citations about GLP1R, it cannot serve as direct or mechanistic evidence for or against the claim that GLP1R is likely associated with at least one Mendelian disease. Therefore the relevance to the specific claim is very low.


[Read Paper](https://www.semanticscholar.org/paper/965b5d12657d5a39be70c31cf4cb3eb1617f5e96)


### The Burden of Candidate Pathogenic Variants for Kidney and Genitourinary Disorders Emerging From Exome Sequencing

**Why Not Relevant**: The provided paper content does not mention the gene GLP1R anywhere in the quoted text and is explicitly focused on identifying and analyzing genes associated with Mendelian kidney and genitourinary disorders. The methods describe identification and manual curation of a 625-gene set drawn from OMIM/Orphanet and annotated via ClinVar/HGMD, and the empirical analyses evaluate variant prevalence in those kidney/genitourinary genes in a cohort of 7,974 self-reported healthy adults. Because GLP1R is not referenced in the supplied excerpts, there is no direct evidence (e.g., reported pathogenic variants, observed genotype–phenotype correlations, or mechanistic discussion) in this paper content to support or refute the claim that GLP1R is likely associated with at least one Mendelian disease. It is possible that GLP1R was not within the scope (kidney/genitourinary) and therefore not assessed; however, absence of mention in these excerpts does not constitute evidence that GLP1R is or is not associated with a Mendelian condition. To evaluate the claim, one would need either (a) the full curated gene list to see whether GLP1R was included and, if so, the evidence the authors present; or (b) other literature or databases (OMIM, ClinVar, HGMD) specifically reporting Mendelian associations for GLP1R. Given the supplied content, the paper provides no direct or mechanistic support for the claim.


[Read Paper](https://www.semanticscholar.org/paper/a75e297208c04992568e607d19aa9b9aaebd09d5)


### Whole-Exome Sequencing in Adults With Chronic Kidney Disease

**Why Not Relevant**: The provided paper content does not mention the gene symbol GLP1R anywhere, nor does it report variants, disease associations, functional studies, or mechanistic discussion related to GLP1R. The manuscript focuses on whole-exome sequencing (WES) in adults with chronic kidney disease and the identification/interpretation of variants in a curated list of 287 OMIM nephropathy genes and the ACMG 59 actionable genes. While the study describes methods that could in principle detect Mendelian disease genes (high-coverage WES, annotation, ClinVar/HGMD review, manual curation using ACMG guidelines), there is no direct evidence in the supplied text that GLP1R was examined, found to harbor pathogenic variants, or implicated in any Mendelian disorder. Important contextual limitations that further reduce relevance: (1) the manuscript notes that some genes/exons are not captured by their exome kit ("Among the 287 nephropathy genes, 29 were identified with at least 1 exon that is not captured by the Agilent kit, representing potential blind spots in the analysis (Supplement Table 3)."), so even if GLP1R had been of interest it might not have been fully assessed; (2) the study sample and curated gene list are centered on Mendelian kidney and hypertensive disorders, not a comprehensive survey of all Mendelian diseases in which GLP1R might be implicated; and (3) the provided excerpt does not include the Supplementary Tables (where a full gene list or any mentions might appear), so there is no evidence here that GLP1R appears in those materials. Because of the absence of any explicit reference to GLP1R, and no reported variants or mechanistic data linking GLP1R to a Mendelian phenotype in the supplied text, this paper as provided offers no direct or mechanistic support for the claim that GLP1R is likely associated with at least one Mendelian disease. Note that absence of evidence in this excerpt is not definitive evidence that GLP1R has no Mendelian associations elsewhere in the literature; it only means this particular paper excerpt does not provide such evidence.


[Read Paper](https://www.semanticscholar.org/paper/a29bd57964f68ac5f8e1abcafe1112ba488f53f5)


### Uniparental isodisomy as a cause of recessive Mendelian disease: a diagnostic pitfall with a quick and easy solution in medium/large NGS analyses

**Why Not Relevant**: The provided paper content is a single sentence about rapid inference of complete isodisomy (iUPD) from singleton NGS datasets via a chromosome- and genotype-filtering step. It contains no mention of the gene GLP1R, no data on variants in GLP1R, no clinical cases implicating GLP1R in any Mendelian phenotype, and no mechanistic discussion linking GLP1R function to Mendelian disease. While the described method (detecting iUPD) is, in principle, relevant to Mendelian disease discovery because complete isodisomy can unmask recessive pathogenic variants, the excerpt does not (a) state that GLP1R is located on a chromosome affected by iUPD in any patient, (b) report any GLP1R variants or pathogenicity evidence, or (c) discuss mechanisms by which GLP1R would cause Mendelian disease. Therefore there is no direct or mechanistic evidence in this content to support or refute the claim that GLP1R is likely associated with at least one Mendelian disease. Additional reasons the content is not relevant: (1) it lacks methodological detail, sample size, results, or statistical evidence linking any gene to disease, (2) it does not name any genes, and (3) it provides no phenotype/genotype correlations. To evaluate the claim about GLP1R specifically, one would need papers reporting pathogenic variants in GLP1R, segregation with disease, functional studies showing deleterious effects, or curated database entries (e.g., OMIM, ClinVar) linking GLP1R to Mendelian disorders — none of which are present in the provided excerpt.


[Read Paper](https://www.semanticscholar.org/paper/e296f3fd983716c709d75b8da6bff6fc1264c238)


### Annotation of uORFs in the OMIM genes allows to reveal pathogenic variants in 5′UTRs

**Why Not Relevant**: The paper's abstract discusses general mechanisms by which 5'UTR/uORF variants can cause Mendelian disease, reports a systematic annotation of uORFs in OMIM genes, and validates uORFs experimentally in several named genes. However, the abstract does not mention GLP1R, does not present any GLP1R-specific data or variants, and does not provide direct evidence that GLP1R is associated with any Mendelian disease. Therefore the paper is only indirectly relevant (general mechanistic support) and provides no direct evidence for the specific claim that GLP1R is likely associated with at least one Mendelian disease.


[Read Paper](https://www.semanticscholar.org/paper/5d45c0cdf801505df45fc93a466a2a4101a12871)


### From case studies to community knowledge base: MSeqDR provides a platform for the curation and genomic analysis of mitochondrial diseases

**Why Not Relevant**: The provided paper content describes a community resource (MSeqDR) and examples of discovering mitochondrial disease genes. It focuses on mitochondrial biology, curated mitochondrial/nuclear genes, methods for identifying mitochondrial disease genes, and database infrastructure. The content does not mention GLP1R, present any genetic association data for GLP1R, nor discuss mechanistic biology of the GLP1R gene or its protein product. Because GLP1R (glucagon-like peptide-1 receptor) is not referenced and the manuscript's scope is mitochondrial disease resources and examples (e.g., PMPCA), there is no direct evidence supporting or refuting the claim that GLP1R is likely associated with at least one Mendelian disease. Absence of mention in this paper is not definitive evidence against the claim; it simply means this paper is not a relevant source for evaluating GLP1R’s Mendelian disease associations. To evaluate the claim, one would need targeted genetic, clinical, or database evidence (e.g., ClinVar, OMIM, ClinGen reviews, case reports, or functional studies) specific to GLP1R, which are not provided in this document.


[Read Paper](https://www.semanticscholar.org/paper/6f85c595adaca6963c30fea73bc37266fa78be56)


### Optimization of a Glucagon-Like Peptide 1 Receptor Antagonist Antibody for Treatment of Hyperinsulinism

**Why Not Relevant**: The paper focuses on pharmacologic targeting of the GLP-1 receptor (GLP-1R) as a therapeutic approach for congenital hyperinsulinism and demonstrates that GLP-1R antagonism reduces insulin secretion in animal models and isolated human islets. However, it contains no data on human GLP1R germline variants, no reports of pathogenic mutations in GLP1R segregating with disease, and no genetic association analyses. The genetic causes of HI discussed in the paper are ABCC8 and KCNJ11, not GLP1R. Therefore, while the paper provides mechanistic and therapeutic evidence that GLP1R influences insulin secretion, it does not provide direct evidence that GLP1R is associated with any Mendelian disease. Given the absence of genetic/segregation/variant data implicating GLP1R as causal in a Mendelian disorder, the paper is not relevant as evidence for the claim.


[Read Paper](https://www.semanticscholar.org/paper/84af23a3b47c111703d8f8434becb1aa44881159)


### Glucagon and Glucagon-like Peptide-1 Receptors: Promising Therapeutic Targets for an Effective Management of Diabetes Mellitus.

**Why Not Relevant**: The provided paper content is a functional and therapeutic review of GLP-1 and glucagon receptors, emphasizing receptor structure, signaling, experimental (site-directed) mutations, and drug discovery for type-2 diabetes. It contains mechanistic and physiological context but does not present any clinical genetics data, reports of pathogenic germline variants, segregation of variants in families, or named Mendelian conditions linked to GLP1R. 'Site-directed mutations' refers to experimental mutagenesis to probe receptor function and does not constitute evidence that naturally occurring GLP1R variants cause Mendelian disease. Therefore the content does not provide direct evidence supporting the claim that GLP1R is associated with at least one Mendelian disease.


[Read Paper](https://www.semanticscholar.org/paper/8e5cc48a7ed8741dcb93ce0973f0cf0e4fad129e)


### Association between NOTCH3 gene and Parkinson’s disease based on whole-exome sequencing

**Why Not Relevant**: The claim concerns whether the gene GLP1R is likely associated with at least one Mendelian disease. The provided paper investigates NOTCH3 and its relationship to CADASIL and Parkinson’s disease in a Chinese cohort; GLP1R is not mentioned anywhere in the supplied text. Therefore the paper contains no direct evidence (genetic associations, pathogenic variants, case reports, segregation data) linking GLP1R to any Mendelian disorder. Mechanistically, while the paper illustrates approaches to study gene-disease relationships (cohort analyses, MAF thresholds, SKAT-O, regression), these methodological descriptions do not provide mechanistic or functional data about GLP1R. Because the gene and diseases studied are different, the findings cannot be extrapolated to support or refute an association between GLP1R and Mendelian disease. For these reasons the relevance to the claim is effectively zero.


[Read Paper](https://www.semanticscholar.org/paper/cbfdb180f6599898450c68d792c3f917150a7e1d)


### Idiopathic splenomegaly in childhood and the spectrum of RAS-associated lymphoproliferative disease: a case report

**Why Not Relevant**: The provided paper content focuses exclusively on a somatic variant in KRAS causing idiopathic splenomegaly and expanding the clinical spectrum of RAS-associated autoimmune leukoproliferative disorder. There is no mention of the gene GLP1R, no data (genetic, clinical, or functional) pertaining to GLP1R, and no described mechanistic link between KRAS/RASopathies and GLP1R. Additionally, the pathogenic variant described is somatic rather than germline, which further makes this report irrelevant to the claim that GLP1R is likely associated with a Mendelian (inherited germline) disease. Because the provided content contains no direct or mechanistic evidence about GLP1R, its relevance to the claim is effectively nil. Note: only a single summary sentence was provided, so lack of relevance could not be overcome by additional unprovided material from the paper.


[Read Paper](https://www.semanticscholar.org/paper/442c34aff91b89fbce1cd4bc59d3986e3150333a)


### Whole exome sequencing identifies KIF26B, LIFR and LAMC1 mutations in familial vesicoureteral reflux

**Why Not Relevant**: The provided paper reports whole-exome sequencing results from 13 families with hereditary vesicoureteral reflux and identifies several candidate genes (LAMC1, KIF26B, LIFR, SALL1, ROBO2, UPK3A, etc.). Nowhere in the text provided is GLP1R mentioned, nor are any data or mechanistic discussions presented that connect GLP1R to vesicoureteral reflux, nephrogenesis, or Mendelian disease in general. Therefore this paper offers no direct positive evidence that GLP1R is associated with a Mendelian disease. The absence of GLP1R in the authors' reported candidate genes provides only very weak negative evidence (i.e., GLP1R was not implicated in this particular small VUR cohort), which is insufficient to refute the broader claim that GLP1R is likely associated with at least one Mendelian disease. Important caveats: (1) the study is narrowly focused on VUR/renal developmental phenotypes and would not detect GLP1R associations to unrelated Mendelian diseases; (2) the cohort size (13 families) is small and would only reveal GLP1R if pathogenic variants in GLP1R causally and segregationally contributed to disease in these specific families; (3) the absence of GLP1R in this report does not assess population-level variant data, functional studies, or clinical reports linking GLP1R to Mendelian phenotypes. To evaluate the claim properly would require searching broader genetic databases, Mendelian disease gene catalogs (e.g., OMIM), case reports, and functional/segregation studies specific to GLP1R, none of which are provided here.


[Read Paper](https://www.semanticscholar.org/paper/a5585c86cbb9ba1c48504f3ff5be5865fc5588c2)


### Comparing the GLP-1 Receptor Agonists: Byetta®, Victoza® and once-weekly Bydureon™

**Why Not Relevant**: The paper is a pharmacology/clinical review of GLP-1 receptor agonists and describes receptor physiology, drug effects, clinical efficacy, adverse effects, and contraindications. It contains mechanistic descriptions of GLP-1 receptor function and clinical warnings regarding use of GLP-1 agonists in patients with medullary thyroid carcinoma or MEN2, but it does not present any genetic data, case reports of inherited syndromes due to GLP1R variants, linkage/segregation studies, mutation screens, functional studies of germline variants, or epidemiologic evidence that GLP1R is causally associated with a Mendelian disorder. Contraindications tied to drug safety (e.g., concern about C-cell hyperplasia in animals or tumor risk in specific syndromes) do not constitute evidence that the GLP1R gene itself is a Mendelian disease gene. Therefore the paper provides mechanistic context that makes a genetic role biologically plausible but offers no direct evidence to support the claim that GLP1R is associated with at least one Mendelian disease.


[Read Paper](https://www.semanticscholar.org/paper/80d0e489e5fd2616cd35a5e54f8183837d36d97c)


### Case report: Novel compound heterozygous IL1RN mutations as the likely cause of a lethal form of deficiency of interleukin-1 receptor antagonist

**Why Not Relevant**: The provided paper content exclusively discusses genetic findings, functional evidence, and clinical interpretation related to IL1RN and its role in causing the monogenic disease DIRA. There is no mention of GLP1R, GLP-1 receptor biology, GLP1R variants, or any data linking GLP1R to disease. Therefore the paper provides no direct genetic, mechanistic, epidemiologic, or experimental evidence supporting or refuting an association between GLP1R and any Mendelian disease. Because the claim concerns GLP1R specifically, and the paper concerns a different gene (IL1RN), the content is not relevant to evaluating the claim.


[Read Paper](https://www.semanticscholar.org/paper/73a143f33c96c5392dc8b513a69039e0e391b92c)


### The simplest explanation does not have to be preferred: co-occurrence of pathogenic variants in cancer-predisposing genes

**Why Not Relevant**: The provided paper content contains only a single sentence describing an investigation of MINAS and cancer phenotypes using literature review and the UK 10,000 Genomes Project. It makes no mention of the gene GLP1R, nor of any specific gene-disease associations, nor of Mendelian disorders. There are no data, results, statistical analyses, or mechanistic discussions pertaining to GLP1R. Because the content lacks any reference to GLP1R or to Mendelian disease associations, it cannot provide direct or mechanistic evidence for or against the claim. If GLP1R were analyzed within the larger paper, that portion was not included in the excerpt; based on the provided text alone, relevance to the claim is essentially nil.


[Read Paper](https://www.semanticscholar.org/paper/a1372a664bd2c33a0bda638975a8b26d112457fc)


### Autosomal Dominant Intellectual Development Disorder-6 (MRD6) Without Seizures Linked to a De Novo Mutation in the grin2b Gene Revealed by Exome Sequencing: A Case Report of a Moroccan Child

**Why Not Relevant**: The paper's content exclusively discusses GRIN2B (formatted as "grin2b") and its role in Autosomal dominant intellectual development disorder-6 (MRD6), including a specific pathogenic nonsense variant (c.3912C>G, p.Tyr1304Ter), de novo status, ACMG pathogenic classification, and phenotypic consequences. There is no mention of the gene GLP1R, no data, no discussion of mechanisms, and no analyses that would support or refute an association between GLP1R and any Mendelian disease. Therefore the paper provides no direct evidence nor plausible mechanistic evidence relevant to the claim that GLP1R is likely associated with at least one Mendelian disease. Because the paper does not address GLP1R at all, relevance to the claim is effectively zero.


[Read Paper](https://www.semanticscholar.org/paper/67d756e0cc302e5d46fdda9df34403f1f2de9a5a)


### Family-base rare variant association analysis in Saudi Arabian hydrocephalus subjects using whole exome sequencing.

**Why Not Relevant**: This paper does not provide evidence for or against the claim that GLP1R is likely associated with at least one Mendelian disease. The study focuses exclusively on genetic causes of hydrocephalus (including hydrocephalus with spina bifida and Dandy Walker Syndrome) using whole-exome sequencing, and GLP1R is not mentioned anywhere in the provided text. Relevant verbatim sentences from the paper that show the study scope and findings are:

"BACKGROUND Hydrocephalus is a highly heterogeneous multifactorial disease that arises from genetic and environmental factors." 

"This study aims to identify potential genetic causation in cases of hydrocephalus, with or without spina bifida and Dandy Walker Syndrome (DWS), using family-based rare variant association analysis of whole exome sequencing." 

"We performed whole exome sequencing in 143 individuals across 48 families where at least one offspring was affected with hydrocephalus (N.=27), with hydrocephalus with spina bifida (N.=21) and with DWS (N.=3), using Illumina HiSeq 2500 instrument." 

"No pathogenic or putative pathogenic single-nucleotide variants were evident in the four known hydrocephalus loci in our subjects." 

"However, after examining 73 known hydrocephalus genes previously identified from literature, we identified three potentially impactful variants from the cohort." 

"We identified three potentially impactful variants from our cohort in 73 known hydrocephalus genes previously identified in literature."

How these sentences support the assessment:
- They establish the paper's focus (hydrocephalus and related syndromes) and the methods (family-based rare variant analysis of whole-exome sequencing in 143 individuals). The study therefore addresses genes implicated in hydrocephalus rather than broad Mendelian disease gene discovery across the genome.
- The authors report negative findings at the four known hydrocephalus loci and report three potentially impactful variants among 73 previously implicated hydrocephalus genes, but they do not report analysis or results for GLP1R.

Limitations relevant to linking this paper to the GLP1R claim:
- No mention of GLP1R or any analyses or results that would allow inference about GLP1R’s involvement in Mendelian disease.
- The study uses whole-exome sequencing, which can miss non-exonic causal variants or structural variants; the authors note this limitation themselves: "the low diagnostic yield may be due to lack of capture of genetic variants in the exonic regions i.e. structural variants may only be evident from whole genome sequencing." However, this limitation does not change the fact that GLP1R is not addressed in the paper.
- Sample and phenotype scope: the cohort is ascertained for hydrocephalus-related phenotypes (including spina bifida and DWS). If GLP1R were implicated in a Mendelian disease with a different clinical presentation, this cohort would not be informative.

Conclusion: Because GLP1R is not discussed and no data concerning GLP1R variants are presented, this paper provides no direct or mechanistic evidence bearing on whether GLP1R is associated with any Mendelian disease.


[Read Paper](https://www.semanticscholar.org/paper/a3eae6562c095afc2c295e04634134ac36dd65d2)


### Cutting the brakes to prevent Type 2 Diabetes onset: augmenting insulin secretion and conserving pancreatic beta‐cell mass by deleting Gαz

**Why Not Relevant**: The paper investigates the role of Gαz (Gaz) in modulating GLP-1–mediated signaling and beta-cell function in a mouse model of type 2 diabetes. While it discusses GLP-1 and GLP-1 receptor signaling mechanistically and tests GLP-1 receptor agonist responsiveness, it does not analyze the GLP1R gene sequence, report pathogenic variants, study segregation in families, or present clinical associations with Mendelian diseases. All data are functional/physiological experiments in mice or isolated islets, not human genetic evidence tying GLP1R to Mendelian disorders. Therefore the paper provides mechanistic context but no direct or genetic evidence relevant to the claim that GLP1R is associated with a Mendelian disease.


[Read Paper](https://www.semanticscholar.org/paper/f4510660a9b551e0024424aae5a6eeae365e5557)


## Search Queries Used

- GLP1R variant Mendelian disease monogenic case report family segregation OMIM human

- glucagon like peptide 1 receptor GLP 1 receptor loss of function mutation gain of function mutation beta cell insulin secretion G protein coupled receptor signaling

- GLP1R rare variant exome sequencing whole exome sequencing rare disease cohort familial gene discovery segregation

- GLP1R ClinVar OMIM HGMD pathogenic variant review gene curation Mendelian disease monogenic


## Usage Statistics

- Prompt Tokens: 0

- Completion Tokens: 0

- Total Tokens: 0

- Estimated Cost: $0.0827


## Bibliometric Configuration

- Use Bibliometrics: True

- Author Impact Weight: 0.4

- Citation Impact Weight: 0.4

- Venue Impact Weight: 0.2
```
