## Supplementary material for "MENDELSEEK: An algorithm that predicts Mendelian Genes and elucidates what makes them special": GLRX.txt

```
# Claim: The gene GLRX is likely associated with at least one Mendelian disease.

**Status**: processed

**Overall Rating**: -1

**Explanation**:

No relevant papers were found that support or refute this claim.


## Relevant Papers


## Other Reviewed Papers


### Non-invasive prenatal sequencing for multiple Mendelian monogenic disorders using circulating cell-free fetal DNA

**Why Not Relevant**: The provided excerpt does not mention GLRX or present gene-specific results or mechanistic data. It only describes a non-invasive prenatal test that targets an unspecified set of 30 genes and reports high accuracy in clinical samples. Without the list of genes tested or any GLRX-specific findings (e.g., presence of pathogenic variants, segregation data, functional assays, case reports), the paper content as provided cannot provide direct or mechanistic evidence for or against the claim that GLRX is associated with a Mendelian disease. If the full paper or supplementary materials list the 30 genes and include GLRX with disease associations or variant data, that could change the relevance assessment; based solely on the supplied sentence, relevance to the GLRX claim is negligible.


[Read Paper](https://www.semanticscholar.org/paper/965b5d12657d5a39be70c31cf4cb3eb1617f5e96)


### Missense variant in RBM10 associated with mild and non‐lethal form of TARP syndrome

**Why Not Relevant**: The provided paper text exclusively discusses RBM10 and its role in TARP syndrome (an X-linked Mendelian disorder); it reports and interprets RBM10 variants (including a de novo missense) with ACMG-based pathogenicity reasoning and mechanistic/contextual commentary for RBM10. The text contains no mention of the gene GLRX, no variants in GLRX, and no mechanistic or epidemiologic data about GLRX. Therefore this paper provides no direct evidence (no GLRX variants, no clinical cases attributed to GLRX) and no mechanistic evidence (no functional studies, domain information, or pathogenicity assessments) relevant to the claim that GLRX is likely associated with at least one Mendelian disease. Absence of GLRX in this paper does not disprove the claim overall; it only means this paper is not a source of evidence for or against GLRX–disease association. To evaluate the claim about GLRX, one must examine other primary literature, databases (e.g., OMIM, ClinVar, gnomAD), or curated gene–disease resources.


[Read Paper](https://www.semanticscholar.org/paper/9488a2d0a09567d44de1d1411a91c42fa759fdf6)


### Identifying genomic variant associated with long QT syndrome type 2 in an ecuadorian mestizo individual: a case report

**Why Not Relevant**: The paper is a case report of congenital Long QT Syndrome type 2 and reports pathogenic and uncertain variants in KCNH2, AKAP9, and TTN. GLRX is not mentioned anywhere in the provided content. Therefore the paper contains no direct evidence (no reported GLRX variants, no phenotype linkage, no segregation data) nor mechanistic evidence (no functional studies, pathways, or biological rationale) that GLRX is associated with any Mendelian disease. Additional important limitations: (1) this is a single-patient case report focused on cardiac arrhythmia genes, so absence of GLRX in the report may reflect that GLRX was not targeted, not covered, or not relevant to the clinical phenotype; (2) even if GLRX were sequenced and had no pathogenic variants in this patient, that negative finding in one individual would provide negligible evidence about GLRX’s general disease associations. To assess the claim that GLRX is likely associated with at least one Mendelian disease would require studies that directly evaluate GLRX (e.g., multiple unrelated patients with segregating GLRX variants and consistent phenotypes, functional assays demonstrating pathogenic mechanisms, or curated gene–disease assertions in resources such as OMIM/ClinVar), none of which are present in this paper.


[Read Paper](https://www.semanticscholar.org/paper/aa65df486c4f1720d86feb42ddc72ed25ab57431)


### HOXA11 is another monogenic cause of congenital anomalies of the kidney and urinary tract—Reply

**Why Not Relevant**: The provided paper content contains a single sentence referring to HXA11 and CAKUT: "HXA11 is an example of a gene that does not yet have sufficient evidence supporting it as a monogenic cause of CAKUT in humans and it is believed that any generalizations regarding its direct causal role must await the description and characterization of mutations in additional patients." This sentence does not mention GLRX, does not present data (genetic, segregation, population, or functional) about GLRX, and provides no mechanistic information that connects HXA11 to GLRX or that would allow inference about GLRX's involvement in Mendelian disease. Therefore the paper content is not relevant to the claim that "The gene GLRX is likely associated with at least one Mendelian disease." Specifically: 

- No direct evidence: there are no described GLRX variants, no case reports, no statistical associations, and no clinical phenotypes related to GLRX in the excerpt.
- No mechanistic evidence: the excerpt only comments on insufficiency of evidence for HXA11 and the need for additional patients/mutation characterization; it gives no mechanistic pathways, functional assay results, or biological rationale linking GLRX to Mendelian disease.
- No methodological or result details are provided that could be generalized to GLRX (e.g., study design, sample sizes, segregation analysis, experimental validation).

Given the absence of any mention of GLRX or relevant data/mechanisms in the provided content, the relevance to the claim is effectively zero. If you would like, I can search for or analyze other papers that specifically mention GLRX and evaluate evidence for or against its association with Mendelian disease (looking for pathogenic variants, segregation, functional studies, and population frequency data).


[Read Paper](https://www.semanticscholar.org/paper/1fdff7edb4655416163ed78c76a6471bc026c45d)


### Case report: Novel compound heterozygous IL1RN mutations as the likely cause of a lethal form of deficiency of interleukin-1 receptor antagonist

**Why Not Relevant**: The paper exclusively investigates IL1RN variants and their role in a lethal neonatal-onset autoinflammatory condition (DIRA). All quoted findings, mechanistic data (reduced mRNA, truncated transcripts), and genetic segregation evidence pertain to IL1RN. The manuscript does not mention GLRX (the gene in the claim), does not present any experimental data or analyses of GLRX, and provides no mechanistic rationale linking GLRX to any Mendelian disease. Therefore this paper provides no direct or mechanistic evidence that GLRX is associated with a Mendelian disease. The main study limitation noted by the authors (non-availability of patient samples) pertains to the IL1RN analysis and does not change the fact that GLRX is not discussed or studied in this work.


[Read Paper](https://www.semanticscholar.org/paper/73a143f33c96c5392dc8b513a69039e0e391b92c)


### Germline Variant Interpretation in Children with Severe Sepsis

**Why Not Relevant**: The provided paper content does not mention the gene GLRX at all and contains only a high-level summary statistic about the number of children with variants in genes associated with inborn errors of immunity. Because the excerpt lacks any gene-level identifiers, variant descriptions, functional/segregation evidence, or mechanistic discussion referring to GLRX, it provides no direct or mechanistic evidence that GLRX is associated with a Mendelian disease. One cannot infer GLRX involvement from an aggregate statement about 'a gene(s) associated with a known inborn error of immunity'—such an aggregate could include many different genes, and establishing that a particular gene (GLRX) is associated with a Mendelian disease requires specific evidence (e.g., repeated pathogenic variants in GLRX linked to a consistent phenotype, functional assays, segregation data, or prior literature documenting GLRX-caused disease). For these reasons the relevance to the claim is effectively zero based on the provided text.


[Read Paper](https://www.semanticscholar.org/paper/8148b944a985ef1eb6ab7a15ba1b7990c783459a)


### Genetic Analysis in a Familial Case With High Bone Mineral Density Suggests Additive Effects at Two Loci

**Why Not Relevant**: The paper investigates a single family with an apparently Mendelian high bone mineral density trait and reports candidate variants in VAV3 and ADGRE5; it contains no mention of the gene GLRX and provides no data (genetic, segregation, functional, or epidemiologic) about GLRX. Therefore it offers no direct evidence for or against the claim that GLRX is likely associated with at least one Mendelian disease. The only indirect relevance is that whole-exome sequencing was used, so had GLRX been implicated in this family's phenotype it likely would have been reported; however, absence of any GLRX findings in this narrow study is weak negative evidence and cannot be generalized to the broader question of GLRX's association with Mendelian disease. Major limitations include the study's focus on a single phenotype (high BMD), small sample size (one family; three affected), and that not all possible Mendelian diseases or populations were examined, so the paper does not meaningfully inform the claim about GLRX.


[Read Paper](https://www.semanticscholar.org/paper/de079d062b38ceaec92ab3987723acef25f28dff)


### Regulation of Neovascularization by S-glutathionylation via Wnt5a- sFlt-1 pathway

**Why Not Relevant**: The paper provides mechanistic and functional evidence that GLRX (Glrx) is an important regulator of redox signaling, NF-κB activation, and angiogenesis and shows altered expression in human disease tissues and phenotypes in transgenic mice. However, it contains no direct human genetic evidence that GLRX variants cause a Mendelian (monogenic) disorder: there are no reports of pathogenic variants, no case series or pedigrees, no linkage or exome/genome sequencing identifying causative mutations, and no statements about segregation or penetrance. The reported data are biochemical, expression-based, and derived from overexpression animal models or disease-associated expression changes, which are insufficient to conclude that GLRX is associated with at least one Mendelian disease. For those reasons the content is of low relevance to the specific claim that GLRX is likely associated with a Mendelian disease.


[Read Paper](https://www.semanticscholar.org/paper/9ea6418ef71ffd7408f8297bfbff4760834216c2)


## Search Queries Used

- GLRX mutation case report human Mendelian disease monogenic GLRX variant family segregation

- GLRX ClinVar OMIM pathogenic variant clinical significance GLRX gene

- glutaredoxin 1 GLRX knockout mouse phenotype human disease S glutathionylation redox regulation oxidative stress cardiomyopathy neurodegeneration

- whole exome sequencing rare disease GLRX de novo variant autosomal recessive autosomal dominant monogenic gene constraint loss of function intolerance pLI GLRX


## Bibliometric Configuration

- Use Bibliometrics: True

- Author Impact Weight: 0.4

- Citation Impact Weight: 0.4

- Venue Impact Weight: 0.2
```
