## Supplementary material for "MENDELSEEK: An algorithm that predicts Mendelian Genes and elucidates what makes them special": GLS2.txt

```
# Claim: The gene GLS2 is likely associated with at least one Mendelian disease.

**Status**: processed

**Overall Rating**: -1

**Explanation**:

No relevant papers were found that support or refute this claim.


## Relevant Papers


## Other Reviewed Papers


### The Burden of Candidate Pathogenic Variants for Kidney and Genitourinary Disorders Emerging From Exome Sequencing

**Why Not Relevant**: The provided paper content does not mention GLS2 by name and contains no gene-level results or listings that would indicate whether GLS2 was included among the curated Mendelian genes or whether any pathogenic variants in GLS2 were observed. The excerpts describe methods (databases searched, curation, criteria for classifying variants and genes) and the final gene-count (625 genes) but do not present the final gene list or any findings specific to GLS2. Therefore the paper content as provided offers no direct evidence supporting or refuting the claim that GLS2 is associated with at least one Mendelian disease. It only provides context about how such an association would have been identified if present (e.g., via OMIM/Orphanet/ClinVar and manual curation). Because no GLS2-specific data or statements are present in the supplied text, relevance to the GLS2 claim is effectively zero based on the provided material.


[Read Paper](https://www.semanticscholar.org/paper/a75e297208c04992568e607d19aa9b9aaebd09d5)


### Whole-Exome Sequencing in Adults With Chronic Kidney Disease

**Why Not Relevant**: I found no direct or mechanistic evidence in the provided paper content that links the gene GLS2 to any Mendelian disease. The text is a methods/introduction excerpt describing a pilot whole-exome sequencing (WES) study of adults with chronic kidney disease (CKD), including (1) study design and patient ascertainment, (2) sequencing and variant-annotation methods, and (3) the creation of a curated list of 287 OMIM genes implicated in Mendelian kidney disorders. Nowhere in the provided excerpt is GLS2 named, nor are results or tables reporting specific gene-level findings included. Therefore the paper content as given neither supports nor refutes the claim that GLS2 is likely associated with at least one Mendelian disease.

Relevant points supporting this assessment:
- The excerpt describes that a curated list of 287 OMIM genes was compiled, but the actual gene list (Supplement Table 3) is not present in the provided text, so one cannot determine whether GLS2 was included. Quoting the paper: "In addition, we developed a curated priority list of 287 Online Mendelian Inheritance in Man (OMIM; http://omim.org) genes implicated in Mendelian forms of kidney disorders and hypertension to facilitate clinical annotation (hereon, we refer to this gene list as nephropathy genes; see Supplement Table 3." This indicates that gene-level information is in supplements not provided here.
- The excerpt contains detailed WES methods and variant interpretation workflows (coverage, aligner, variant callers, annotation resources such as ExAC/ClinVar/HGMD, ACMG guidelines), but none of these methodological descriptions provide evidence specific to GLS2. Example methodological sentences: "Variants were annotated for predicted effect on protein function (using ANNOVAR and SnpEff); allele frequency in public databases (ExAC, dbSNP, and the 1000 Genomes Project); and predicted pathogenicity with in silico algorithms, including PolyPhen and Combined Annotation Dependent Depletion scores (30-36)." Such statements describe general analytical approach but are not mechanistic evidence tying GLS2 to Mendelian disease.

Limitations preventing any inference about GLS2 from this paper content:
- No mention of GLS2 by name in the provided text; no results, figures, or supplemental tables containing specific gene findings were provided. Without the gene list (Supplement Table 3) or the study results, one cannot tell whether GLS2 was evaluated, whether variants were observed, or whether any association was reported.
- The study cohort is enriched for kidney disease and selected Mendelian nephropathy genes; even if GLS2 were assayed, absence of mention here could reflect that it was not on the nephropathy list, that no rare/pathogenic variants were observed, or simply that results for nonrelevant genes were not reported.
- The WES platform has capture blind spots for some genes (the paper notes 29 of 287 nephropathy genes had at least one exon not captured), so even if GLS2 had been relevant, missing capture could limit detection—but GLS2-specific capture status is not described in the excerpt.

Conclusion and next steps:
- Based on the provided content, the paper does not provide evidence for or against the claim concerning GLS2. If you want, I can (a) search the full paper including supplements for GLS2, (b) search other literature and databases (OMIM, ClinVar, PubMed, HGMD, gnomAD) for associations between GLS2 and Mendelian disease, or (c) evaluate any specific variants in GLS2 you are interested in.


[Read Paper](https://www.semanticscholar.org/paper/a29bd57964f68ac5f8e1abcafe1112ba488f53f5)


### Frequency of Variants in Mendelian Alzheimer's Disease Genes within the Alzheimer's Disease Sequencing Project (ADSP)

**Why Not Relevant**: This paper does not provide evidence for or against the claim that GLS2 is likely associated with at least one Mendelian disease. The study is explicitly focused on three Alzheimer's disease genes (PSEN2, PSEN1, and APP) and analyses of loss-of-function, predicted damaging missense, and previously-reported clinically-relevant variants in those genes within the ADSP WGS/WES data. Relevant verbatim sentences from the paper illustrating its scope are:

"Objective: To characterize the consequences of loss-of-function (LoF), predicted damaging missense (DM), and previously-reported clinically-relevant variants in three Mendelian Alzheimer's disease (AD) genes - presenilin-2 (PSEN2), presenilin-1 (PSEN1), and amyloid precursor protein (APP) - within the participants from the Alzheimer's Disease Sequencing Project (ADSP) whole genome sequence (WGS) and whole exome sequence (WES) data." 

"Methods: We identified rare variants (MAF<1%) previously-reported in PSEN2, PSEN1, and APP in the available ADSP sample of 14,641 individuals with WGS and 16,849 individuals with WES available for research-use (N total = 31,490)." 

"Conclusion: The ADSP data permit further characterization of previously-reported AD clinically-relevant variants. A small proportion of individuals in the ADSP are carriers of a previously-reported clinically-relevant variant allele for AD and these participants have significantly earlier age of AD onset compared to non-carriers. Furthermore, we observed additional LoF variants that potentially contribute to clinical presentation of AD." 

None of the provided text mentions GLS2, evaluates variants in GLS2, or discusses mechanisms involving GLS2. Therefore there is no direct evidence (variant observations, segregation, case reports, statistical association) nor mechanistic evidence (functional studies, pathway links, protein dysfunction) in this paper that bears on whether GLS2 is associated with a Mendelian disease. The absence of any reference to GLS2 in the objective, methods, results, and conclusion sections means the study is outside the scope needed to support or refute the claim about GLS2.


[Read Paper](https://www.semanticscholar.org/paper/3760efb72c8ec6adaf553ac773087fd2b16aeafc)


### Identification of variants in genes associated with hypertrophic cardiomyopathy in Mexican patients

**Why Not Relevant**: The provided sentence does not mention GLS2 or any evidence tying GLS2 to disease. Although hypertrophic cardiomyopathy can be a Mendelian condition caused by pathogenic variants in specific genes, this excerpt only states that five previously unreported variants were found in Mexican HCM patients and that some variants are of uncertain significance. Without (1) identification of the specific gene(s) harboring the variants, (2) evidence that any of those variants are in GLS2, (3) evidence of segregation with disease in families, (4) functional assays demonstrating a damaging effect on the encoded protein, or (5) statistical enrichment of GLS2 variants in cases versus controls, one cannot infer that GLS2 is associated with a Mendelian disease. To support the claim that GLS2 is likely associated with at least one Mendelian disease, the paper would need to report GLS2 variants with pathogenic classification or present mechanistic and genetic evidence (segregation, functional impact, recurrence in unrelated affected individuals). Because none of those elements are present in the supplied content, the excerpt is not relevant to the claim.


[Read Paper](https://www.semanticscholar.org/paper/56c7d110dd7a0d150666b83aac1c846edc16f4da)


### Expanded clinical phenotype and untargeted metabolomics analysis in RARS2-related mitochondrial disorder: a case report

**Why Not Relevant**: The supplied paper content (a single-sentence summary) does not mention the gene GLS2, any genetic testing, variants, segregation data, functional assays, animal models, or any other molecular/genetic evidence that could link GLS2 to a Mendelian disease. It describes a clinical case: "A six-year-old boy with developmental delay, hypotonia, and failure to thrive who developed an early-onset DEE consistent with Lennox-Gastaut Syndrome is described, demonstrating that patients can develop LGS, for which a KD may be a viable therapeutic option." This sentence contains no reference to GLS2 or to any gene at all. Therefore there is no direct evidence (no reported GLS2 variants segregating with disease, no case-control or cohort genetic data) and no mechanistic evidence (no functional studies implicating GLS2 in pathogenesis) in this paper content to support or refute the claim that GLS2 is associated with at least one Mendelian disease. Additional reasons: (1) A single clinical phenotype description without genotype information cannot establish a gene-disease relationship. (2) Typical evidence required to support a Mendelian association—identification of pathogenic variants in GLS2 in affected individuals, segregation in families, recurrence in unrelated cases, and/or supportive functional/mechanistic data—is absent. (3) The absence of any wording referring to GLS2 means nothing about GLS2 can be inferred from this paper excerpt. For these reasons relevance is effectively zero and no excerpts relevant to GLS2 can be extracted from the provided content.


[Read Paper](https://www.semanticscholar.org/paper/c0c18754a40e9748dcdd2065d676c3332270e918)


### The simplest explanation does not have to be preferred: co-occurrence of pathogenic variants in cancer-predisposing genes

**Why Not Relevant**: The provided text does not mention GLS2, Mendelian disease, or any gene-specific findings. It is a single-sentence description of an analysis framework: reviewing recent literature and checking UK 10,000 Genomes Project data for participants with tumor predisposition syndromes or multiple primary tumors, and assessing whether cancer phenotypes are additive or synergistic among cancer susceptibility genes (CSGs). Because the excerpt contains no gene names, no variant or phenotype-specific results, no mechanistic details about GLS2, and no data or conclusions, it provides neither direct evidence (e.g., pathogenic variants in GLS2 segregating with Mendelian disease, statistical association) nor mechanistic evidence (e.g., biochemical function of GLS2 linked to disease mechanism) relevant to the claim that GLS2 is likely associated with at least one Mendelian disease. Additional reasons for low relevance: (1) no methods, results, or conclusions are presented; (2) no statistical or experimental details that could be extrapolated to GLS2; (3) it is impossible to determine from this text whether GLS2 was included among the CSGs interrogated or what findings (if any) were observed. To evaluate the claim one would need gene-level data, variant pathogenicity assessment, segregation or case-control statistics, or functional/mechanistic studies specifically addressing GLS2—none of which are present in the provided content.


[Read Paper](https://www.semanticscholar.org/paper/a1372a664bd2c33a0bda638975a8b26d112457fc)


### [A rare variant in the TTR gene (p.E112K) is associated with systemic amyloidosis and a new symptom - skin hyperemia in response to ethanol intake: family segregation analysis, literature review, and a clinical case. Case report].

**Why Not Relevant**: The provided paper content discusses transthyretin amyloidosis (ATTR-amyloidosis) and variants in the TTR gene (e.g., "The change in transthyretin conformation... can be acquired (wild type, ATTRwt) and hereditary due to mutations in the TTR gene (variant, ATTRv)" and "To date, more than 140 variants in the TTR gene have been identified"). There is no mention of the GLS2 gene, no data (genetic, clinical, or experimental) concerning GLS2, and no mechanistic pathways or phenotypes linking GLS2 to any disease. The manuscript is a clinical case and literature review focused specifically on TTR and ATTR-amyloidosis; therefore its contents cannot provide direct evidence that GLS2 is associated with a Mendelian disease, nor do they provide mechanistic plausibility for such an association. Because no sentences or paragraphs in the supplied text pertain to GLS2, no verbatim excerpts relevant to the claim can be extracted. In summary, the document is not relevant to evaluating the claim that GLS2 is likely associated with at least one Mendelian disease, and it provides neither supporting nor refuting evidence.


[Read Paper](https://www.semanticscholar.org/paper/2567df8ee078bbbd995e907e0465d6337ffeeb26)


### Clinical and genetic evaluations of Zimmermann-Laband syndrome with gingival fibromatosis: a rare case report.

**Why Not Relevant**: The paper focuses on Zimmermann-Laband Syndrome and reports genetic findings implicating KCNH1 (and cites KCNN3 and ATP6V1B2) as causative genes. There is no mention of GLS2 anywhere in the provided content, no data (genetic, clinical, or mechanistic) regarding GLS2, and no discussion that would link GLS2 to any Mendelian phenotype. Therefore the paper provides no direct evidence supporting or refuting the claim that GLS2 is likely associated with at least one Mendelian disease. Note: absence of mention in this single paper is not evidence that GLS2 is or is not disease-associated overall; it only means this paper does not bear on the claim.


[Read Paper](https://www.semanticscholar.org/paper/f27cfe63c18fef49d9e80f9aa95836893fe2e985)


### Primary Adrenal Insufficiency, Complete Sex Reversal, and Unique Clinical Phenotype in a Patient with Severe CYP11A1 (P450scc) Deficiency—Case Report and Literature Overview

**Why Not Relevant**: The provided paper content exclusively addresses pathogenic variants in the CYP11A1 gene (P450scc) causing congenital adrenal hyperplasia and associated 46,XY disorders of sex development. There is no mention of the GLS2 gene, GLS2 variants, GLS2-related phenotypes, functional studies of GLS2, population/segregation data, or any mechanistic links involving GLS2. Therefore the paper provides no direct evidence for or against the claim that GLS2 is associated with a Mendelian disease. Note that absence of discussion of GLS2 in this report is not evidence that GLS2 is not associated with Mendelian disease; it simply means this paper is not informative for the claim. To evaluate the claim about GLS2 would require papers reporting GLS2 variants with segregation/functional evidence, curated gene-disease assertions (e.g., OMIM, ClinGen), or mechanistic studies linking GLS2 perturbation to human phenotypes.


[Read Paper](https://www.semanticscholar.org/paper/997522364b6e4b9dff24c581ecae6b0374df5885)


## Search Queries Used

- GLS2 ClinVar OMIM pathogenic variant Mendelian disease glutaminase 2

- GLS2 glutaminase 2 variant patient case report clinical phenotype hereditary disorder

- GLS2 loss of function intolerance gnomAD pLI loss of function constraint population genetics human

- glutaminase 2 deficiency neurodevelopmental disorder epilepsy metabolic encephalopathy mouse knockout phenotype exome sequencing candidate gene GLS2


## Bibliometric Configuration

- Use Bibliometrics: True

- Author Impact Weight: 0.4

- Citation Impact Weight: 0.4

- Venue Impact Weight: 0.2
```
