## Supplementary material for "MENDELSEEK: An algorithm that predicts Mendelian Genes and elucidates what makes them special": GLUD2.txt

```
# Claim: The gene GLUD2 is likely associated with at least one Mendelian disease.

**Status**: processed

**Overall Rating**: -1

**Explanation**:

No relevant papers were found that support or refute this claim.


## Relevant Papers


## Other Reviewed Papers


### Precision Medicine in Internal Medicine

**Why Not Relevant**: The provided paper content is a general review of genetic testing strategies, exome/genome sequencing, variant interpretation, and the current status of gene–disease discovery. It does not mention GLUD2 anywhere, nor does it present gene-specific evidence (e.g., pathogenic variants, segregation data, functional studies, ClinVar/OMIM entries) for or against GLUD2 being associated with a Mendelian disease. The excerpts only give general context (e.g., that ~18% of genes had known single-gene disorders as of Feb 2019, that ES can discover novel gene–disease links, and how variants are classified). Because the claim concerns a specific gene (GLUD2) and whether it is likely associated with at least one Mendelian disease, one needs gene-specific genetic, clinical, or functional evidence (case reports, segregation studies, experimentally demonstrated loss/gain of function linked to disease phenotype, ClinVar/OMIM entries, etc.). None of that is present in the supplied text. Therefore the paper content is not relevant to directly support or refute the claim; at best it provides general methodological context and prior probabilities about gene–disease discovery, which is insufficient to make a determination about GLUD2.


[Read Paper](https://www.semanticscholar.org/paper/c7199e8a5226f8d9d55777da0e15e91797bb459a)


### Whole-Exome Sequencing in Adults With Chronic Kidney Disease

**Why Not Relevant**: The provided paper excerpt concerns the use of whole-exome sequencing to identify genetic causes of chronic kidney disease, the creation of a curated list of 287 OMIM genes for nephropathy, and methods for variant annotation and interpretation. The text contains no mention of the gene GLUD2, no reported variants in GLUD2, and no mechanistic discussion linking GLUD2 to any Mendelian disorder. While the paper refers to Supplementary Tables (for example, the curated nephropathy gene list in Supplement Table 3 and variant classification criteria in Supplement Table 4), those supplementary materials were not provided in the content supplied, so it is not possible from this excerpt to determine whether GLUD2 appears in the supplemental gene lists or to extract any supporting evidence. Therefore, based on the supplied content alone, this paper does not provide direct or mechanistic evidence for or against the claim that GLUD2 is likely associated with at least one Mendelian disease. Limitations: the conclusion is limited to the provided excerpt — GLUD2 might appear in the unprovided supplementary tables or elsewhere in the full text, but no such information is available here. If you would like, I can (a) search the full paper and its supplements for any mention of GLUD2, or (b) review external resources (OMIM, ClinVar, PubMed) for evidence linking GLUD2 to Mendelian disease.


[Read Paper](https://www.semanticscholar.org/paper/a29bd57964f68ac5f8e1abcafe1112ba488f53f5)


### The simplest explanation does not have to be preferred: co-occurrence of pathogenic variants in cancer-predisposing genes

**Why Not Relevant**: The provided paper content does not mention GLUD2, nor does it present any genetic, clinical, or mechanistic data concerning that gene. The single supplied sentence focuses on MINAS, cancer phenotypes, and analysis of UK 10,000 Genomes Project participants with tumor predisposition syndromes or multiple primary tumors, and on whether cancer susceptibility genes (CSGs) act additively or synergistically. None of these topics provide direct evidence for or against an association between GLUD2 and any Mendelian disease. Specifically:

- There is no occurrence of the term "GLUD2" or any obvious synonyms in the text, so no direct association, variant-level data, segregation, case reports, or population frequency information relevant to GLUD2 is presented. Therefore no direct genetic evidence for a Mendelian relationship is available.

- There is no discussion of molecular function, biochemical pathways, or mechanistic experiments involving GLUD2 (e.g., enzyme assays, animal models, cellular phenotypes) that could support biological plausibility for GLUD2 causing a Mendelian disorder. Thus, no mechanistic evidence is provided.

- The paper content appears to concern cancer predisposition and interaction between cancer-susceptibility genes, which is a different topic from establishing a Mendelian disease association for a specific gene unless GLUD2 were discussed as a cancer-susceptibility gene; it is not.

- Because the supplied excerpt is short and narrowly focused, it lacks variant-level, segregation, functional, or phenotypic detail that would be required to evaluate Mendelian causality. In short, the content neither supports nor refutes the claim about GLUD2 and therefore is not relevant for assessing whether GLUD2 is likely associated with a Mendelian disease.


[Read Paper](https://www.semanticscholar.org/paper/a1372a664bd2c33a0bda638975a8b26d112457fc)


## Search Queries Used

- GLUD2 mutation variant pathogenic GLUD2 case report ClinVar OMIM Mendelian disease monogenic inherited disorder familial segregation

- GLUD2 glutamate dehydrogenase 2 functional study loss of function gain of function knockout mouse zebrafish neuronal expression mitochondrial enzyme activity assay

- GLUD1 GLUD2 gene family hyperinsulinism hyperammonemia GLUD2 paralog disease association functional comparison primate specific evolution

- GLUD2 rare variant exome sequencing genome sequencing trio sequencing de novo mutation burden gene based association Mendelian disease clinical exomes population frequency gnomAD paralog mapping sequencing artifact misannotation


## Bibliometric Configuration

- Use Bibliometrics: True

- Author Impact Weight: 0.4

- Citation Impact Weight: 0.4

- Venue Impact Weight: 0.2
```
