## Supplementary material for "MENDELSEEK: An algorithm that predicts Mendelian Genes and elucidates what makes them special": GNA12.txt

```
# Claim: The gene GNA12 is likely associated with at least one Mendelian disease.

**Status**: processed

**Overall Rating**: -1

**Explanation**:

No relevant papers were found that support or refute this claim.


## Relevant Papers


## Other Reviewed Papers


### De novo mutations in epileptic encephalopathies

**Why Not Relevant**: The paper reports exome sequencing of 264 trios with infantile spasms and Lennox–Gastaut syndrome and identifies genes with de novo mutations associated with epileptic encephalopathies. The provided content lists the specific genes found and discusses methods for prioritizing intolerant genes, but GNA12 is not mentioned anywhere in the text. Therefore the paper provides no direct evidence that GNA12 is associated with any Mendelian disease. It offers some indirect, negative-contextual information (i.e., which genes were implicated in this epilepsy cohort and the analytical framework used), but absence of GNA12 in this dataset is not strong evidence against GNA12 involvement in Mendelian disease generally. Limitations relevant to interpreting the absence of GNA12 here include: (1) the study is restricted to two epileptic encephalopathy phenotypes and would not detect genes primarily causing other Mendelian conditions; (2) exome sequencing may miss non-exonic or structural variants, regulatory variants, or variants not captured or callable in the dataset; (3) the cohort size (264 trios) limits power to detect genes with very low de novo mutation rates or that contribute in fewer patients; and (4) the authors focused on de novo variation, so inherited Mendelian patterns (dominant inherited, recessive, X-linked with carrier parents, imprinting, etc.) might not be captured. Because the paper contains no positive or mechanistic evidence implicating GNA12, its relevance to the claim that GNA12 is likely associated with at least one Mendelian disease is minimal.


[Read Paper](https://www.semanticscholar.org/paper/2b6ce4a1dfc9c8722254184f4ddbde209b364626)


### Prevalence and phenotypic impact of rare potentially damaging variants in autism spectrum disorder

**Why Not Relevant**: The provided paper content contains a single epidemiological summary sentence about the overall yield of potentially damaging variation in an ASD cohort: "In this epidemiological sample, rare pdSNV were more common than pdCNV and the combined yield of potentially damaging variation was substantial at 27%, providing compelling rationale for the use of high-throughput sequencing as part of routine clinical workup for ASD and support the development of precision medicine in ASD." This sentence does not mention the gene GNA12, does not report any gene-level association results, and does not describe any Mendelian diagnoses, segregation data, pathogenic variants in a specific gene, functional/biochemical mechanisms implicating a particular gene, or clinical phenotype-to-genotype links necessary to support the claim that "GNA12 is likely associated with at least one Mendelian disease." Therefore there is no direct evidence (no report of pathogenic GNA12 variants, case reports, or statistical association) and no mechanistic evidence (no discussion of GNA12 function, pathogenic mechanism, animal models, or biochemical impact) in the provided content. Additionally, the content is aggregate (reporting a 27% combined yield) and focused on the utility of high-throughput sequencing in ASD rather than on identifying or validating specific Mendelian gene–disease relationships. To evaluate the claim about GNA12 would require gene-specific data (variant-level details, segregation, clinical phenotypes, ACMG/ClinGen classification, functional assays, or replication in independent cohorts), none of which are present in the excerpt. For these reasons the excerpted paper content cannot be used to support or refute the claim about GNA12 being associated with a Mendelian disease.


[Read Paper](https://www.semanticscholar.org/paper/fa3391717bcabc5b0a0eb7766e6489d8da5069b4)


### Expanding the phenotype of a recurrent de novo variant in PACS1 causing intellectual disability

**Why Not Relevant**: The provided paper text exclusively discusses PACS1 (and briefly PACS2 and other tested genes such as PTPN11, KRAS, SOS1, RAF1) in the context of an intellectual disability syndrome (MRD17). There is no mention of GNA12, no data (genetic, statistical, or experimental) concerning GNA12, and no mechanistic linkage described between PACS1 (or any other discussed genes) and GNA12. Therefore the paper provides no direct evidence for or against the claim that GNA12 is associated with a Mendelian disease. The absence of any mention of GNA12 means the study neither supports nor refutes the claim; absence of evidence in this paper should not be interpreted as evidence of absence of a GNA12–disease association. Given this complete lack of GNA12-relevant content, relevance is effectively zero.


[Read Paper](https://www.semanticscholar.org/paper/e460d89d850693b4fb1e3df12702be0dfb8d7f5b)


### Frequency and Phenotype Associations of Rare Variants in 5 Monogenic Cerebral Small Vessel Disease Genes in 200,000 UK Biobank Participants

**Why Not Relevant**: The paper investigates putative pathogenic rare variants in a specific set of cerebral small vessel disease (cSVD) genes: CTSA, TREX1, HTRA1, and COL4A1/2, using UK Biobank exome and linked health data. GNA12 is not mentioned anywhere in the provided content, nor are any data, analyses, or mechanistic discussions about GNA12 presented. Therefore this paper provides no direct evidence for or against the claim that GNA12 is associated with at least one Mendelian disease. Absence of mention in this paper is not evidence that GNA12 is not disease-associated; it only indicates the study did not evaluate that gene. Because the paper's scope is limited to a different gene set and the authors explicitly list the genes they analyzed, the relevance of this paper to the specific claim about GNA12 is negligible.


[Read Paper](https://www.semanticscholar.org/paper/003917f77c527c984dcd62b1b162615bc9383692)


### Clinical application of next generation sequencing for Mendelian disease diagnosis in the Iranian population

**Why Not Relevant**: The provided paper content is a single high-level summary sentence that describes the overall scope of the study (a catalogue of Mendelian disease variants in the Iranian population) but contains no mention of GNA12, no reported variants in GNA12, no phenotype associations, no segregation or functional evidence, and no mechanistic data. Because the excerpt lacks any gene-specific information, it cannot support or refute the claim that GNA12 is likely associated with at least one Mendelian disease. It remains possible that the full paper or its supplementary dataset includes GNA12 variants or analyses relevant to the claim, but that information is not present in the supplied content; therefore the relevance to the claim based on the provided content is effectively zero.


[Read Paper](https://www.semanticscholar.org/paper/7dc010a5154823dced32a42f93c9bc87c614b498)


### Whole exome sequencing revealed a novel homozygous variant in the DGKE catalytic domain: a case report of familial hemolytic uremic syndrome

**Why Not Relevant**: The provided paper content exclusively discusses variants in the DGKE gene (and a possible mechanism by which a DGKE variant might cause aHUS). The claim to be evaluated concerns the gene GNA12. Because the excerpt does not mention GNA12, presents no data or analysis about GNA12, and is focused on a different gene (DGKE), it offers no relevant evidence either supporting or refuting an association between GNA12 and any Mendelian disease. Additionally, the excerpt is speculative and lacks methodological or statistical detail, further preventing any indirect inference about GNA12 from this text.


[Read Paper](https://www.semanticscholar.org/paper/2691c9dc3e9f16f506828ae781284158953cd6a0)


### Frequency and phenotype associations of rare variants in five monogenic cerebral small vessel disease genes in 200,000 UK Biobank participants with whole exome sequencing data

**Why Not Relevant**: This paper does not provide relevant evidence for the claim about GNA12. The study's scope is limited to putative pathogenic rare variants in genes implicated in cerebral small vessel disease (cSVD): CTSA, TREX1, HTRA1, and COL4A1/2. The provided content contains no mention of GNA12, no data on variants in GNA12, and no mechanistic discussion that implicates GNA12 in any Mendelian disease. Therefore there is neither direct evidence (e.g., observed pathogenic variants, carrier frequencies, penetrance, or gene-phenotype associations for GNA12) nor mechanistic evidence (e.g., molecular pathways, functional assays, or biological rationale linking GNA12 to a Mendelian phenotype) in this paper. Any inference about GNA12 based on this paper would be speculative and unsupported. To evaluate the claim that GNA12 is likely associated with at least one Mendelian disease, one would need studies that explicitly analyze GNA12 (case reports, disease cohorts, ClinVar/OMIM annotations, functional studies), none of which are present in the supplied content.


[Read Paper](https://www.semanticscholar.org/paper/1f0de3de50f290aae016ea35325c46c15e4af3e8)


### TTC7A Variants Previously Described to Cause Enteropathy Are Observed on a Single Haplotype and Appear Non-pathogenic in Pediatric Inflammatory Bowel Disease Patients

**Why Not Relevant**: The provided paper content does not mention GNA12 and instead focuses entirely on TTC7A. The single sentence supplied states: "This study describes the two variants observed in trans by Lawless et al. of compound heterozygote variants in the Tetratricopeptide Repeat Domain 7A gene, and assesses the evidence for variation in TTC7A contributing to polygenic IBD." That sentence shows the paper's subject is TTC7A and polygenic inflammatory bowel disease, not GNA12 or Mendelian disorders associated with GNA12. Therefore the paper provides neither direct evidence (e.g., pathogenic GNA12 variants segregating with a Mendelian phenotype, case reports, ClinVar/OMIM entries) nor mechanistic evidence (e.g., functional studies or pathway links implicating GNA12 in a monogenic disease) bearing on the claim that "GNA12 is likely associated with at least one Mendelian disease." Because no text about GNA12 appears, no verbatim supporting or refuting excerpts can be extracted from this content. Limitations: the conclusion of non-relevance is based solely on the supplied content; if the full paper contains other sections not provided here that mention GNA12 or relevant mechanistic links, those were not available for review. To evaluate the claim about GNA12, one would need studies showing (for example) segregation of rare GNA12 variants with disease in families, de novo protein-altering GNA12 variants in affected individuals, experimental evidence that GNA12 perturbation causes the phenotype in model systems, or authoritative database listings (OMIM, ClinVar) indicating a Mendelian association.


[Read Paper](https://www.semanticscholar.org/paper/3818a966b5d6e8b0eda65fdef043ac0727fa429c)


### [Clinical and genetic analysis of three children with Menkes disease due to variants of ATP7A gene].

**Why Not Relevant**: The paper exclusively reports findings concerning Menkes disease and pathogenic variants in ATP7A (including a c.3294+1G>A splice-site variant and a c.77266650_ 77267178del copy-number variant affecting exons 8–9). The text contains no mention of GNA12, no reported variants in GNA12, and no mechanistic discussion linking GNA12 to Mendelian disease. Whole-exome sequencing (WES) was performed and the authors report ATP7A lesions as the explanatory findings; they do not report GNA12 results. Therefore this paper provides no direct evidence that GNA12 is associated with any Mendelian disease, nor mechanistic evidence supporting such a role. Caveats: absence of mention in this small case series (three affected children) is not definitive proof that GNA12 is not a Mendelian disease gene in other contexts, and WES may not detect all pathogenic variant types for every gene; however, based on the content provided, there is no evidence for GNA12 in this study.


[Read Paper](https://www.semanticscholar.org/paper/2c7af41359206fc3b0a3fce382c29206021a28c3)


### An adult male with SHANK2 variant with epilepsy and obsessive‐compulsive disorder: Expanding the shankopathy phenotypic spectrum

**Why Not Relevant**: The provided paper focuses entirely on SHANK2 (and other SHANK genes) and reports a de novo pathogenic frameshift variant in SHANK2 as causal for a SHANK2-related neurodevelopmental disorder. There is no mention of GNA12 anywhere in the text, no data on GNA12 sequence variation, no discussion of GNA12-related phenotypes, and no mechanistic links drawn between SHANK2 biology and GNA12. SHANK genes encode synaptic scaffold proteins, whereas GNA12 encodes a G-protein alpha subunit (Gα12); these are distinct genes with different functions and are not linked in the paper. Therefore this paper provides no direct or mechanistic evidence for or against the claim that GNA12 is associated with a Mendelian disease.


[Read Paper](https://www.semanticscholar.org/paper/a07cc3110dc2f48548f0a08d78036fcfc8278ab4)


### Clinician ’ s guide to genes associated with Rett-like phenotypes – Investigation of a Danish cohort and review of the literature

**Why Not Relevant**: The paper focuses on Rett syndrome, atypical RTT and Rett-like disorders and reports gene associations relevant to that phenotype. The provided text does not mention GNA12 anywhere, nor does it present experimental, genetic, clinical, or mechanistic data involving GNA12. The gene lists and cohort findings enumerate many genes implicated in Rett-like or epileptic-encephalopathy phenotypes (e.g., MECP2, CDKL5, FOXG1, STXBP1, SCN2A, TCF4, KCNB1), but GNA12 is absent. Therefore this paper provides no direct evidence supporting an association between GNA12 and a Mendelian disease. Absence of a mention here is not strong evidence that GNA12 is not associated with a Mendelian disorder more broadly, because the study is phenotype-limited (Rett-like spectrum), has a limited cohort size, and used a targeted gene panel approach in part; GNA12 could be relevant to other phenotypes or cohorts not examined in this work.


[Read Paper](https://www.semanticscholar.org/paper/b3cafef8d3a66df1d3c22c0a474ca06510cca24e)


### Autosomal Dominant Intellectual Development Disorder-6 (MRD6) Without Seizures Linked to a De Novo Mutation in the grin2b Gene Revealed by Exome Sequencing: A Case Report of a Moroccan Child

**Why Not Relevant**: The provided paper content exclusively discusses the grin2b (GRIN2B) gene and its role in Autosomal dominant intellectual development disorder-6 (MRD6). It reports a de novo nonsense variant in GRIN2B, classifies it as pathogenic under ACMG criteria, and places GRIN2B within a Mendelian disease context (OMIM 613970). There is no mention of GNA12, no data on GNA12 variation, and no mechanistic discussion that connects GRIN2B findings to GNA12. GRIN2B (an NMDA receptor subunit gene) is a distinct gene from GNA12 (a G-protein alpha subunit); findings about one do not constitute direct or mechanistic evidence for the other. Therefore this paper provides no relevant evidence to support or refute the claim that GNA12 is likely associated with at least one Mendelian disease.


[Read Paper](https://www.semanticscholar.org/paper/67d756e0cc302e5d46fdda9df34403f1f2de9a5a)


### Leveraging Clinical, Functional, Molecular and Population Genetic Data Reveals Genotype Phenotype Association and Health Disparity in a Monogenic Disorder, CTX

**Why Not Relevant**: The provided paper concerns Cerebrotendinous Xanthomatosis (CTX) and pathogenic variants in the CYP27A1 gene. It discusses genotype–phenotype correlations for CYP27A1 missense and loss-of-function alleles, clinical features of CTX, and population genetic analyses of CYP27A1 alleles in gnomAD. Nowhere in the supplied text is GNA12 mentioned, nor are there any data, analyses, or mechanistic discussions linking GNA12 to CTX, CYP27A1, or any Mendelian phenotype. Therefore the paper provides no direct evidence (no case reports, variant associations, segregation data, or statistical associations) that GNA12 is associated with a Mendelian disease. Mechanistically, the paper focuses on functional categorization of CYP27A1 variants (loss-of-function vs hypomorph) and population allele frequencies; while this methodological approach could, in principle, be applied to other genes such as GNA12, that is purely conceptual and does not constitute evidence linking GNA12 to any Mendelian disorder. Limitations in concluding any relevance: absence of mention means there is no variant-level, biochemical, phenotypic, or inheritance data about GNA12 in this manuscript. For claims about GNA12 and Mendelian disease, primary evidence would require at minimum: reported patients with pathogenic GNA12 variants and compatible phenotypes, segregation in families, functional assays showing deleterious effect, or population genetics supporting pathogenicity — none of which appear in the provided text. Consequently, relevance is effectively zero.


[Read Paper](https://www.semanticscholar.org/paper/ecd9a6ae7be2a66a942f75a505fc4b04dff8e862)


### Variant Analysis in LDLR Gene Uncovers Genetic Basis of Familial Hypercholesterolemia: A Case Report

**Why Not Relevant**: The paper focuses entirely on familial hypercholesterolemia and reports pathogenic variants in LDLR (with evaluation of APOE and PCSK9). There is no mention of the gene GNA12 anywhere in the provided content, nor any mechanistic discussion or data that would implicate or exclude GNA12 in Mendelian disease. While Whole Exome Sequencing was performed, the authors report analysis and findings only for known FH genes; the absence of reported GNA12 results cannot be taken as evidence that GNA12 was evaluated and found negative. Therefore this paper provides no direct or mechanistic evidence for or against the claim that GNA12 is likely associated with at least one Mendelian disease.


[Read Paper](https://www.semanticscholar.org/paper/59279f73e7ab53551b81d39d35c5a1d53e77a72f)


## Search Queries Used

- GNA12 mutation Mendelian disease case report familial segregation exome sequencing clinical genetics

- GNA12 ClinVar OMIM HGMD pathogenic variant monogenic disease gene disease association review

- G alpha 12 guanine nucleotide binding protein alpha 12 loss of function gain of function knockout mouse zebrafish developmental phenotype RhoA signaling GPCR cytoskeleton

- GNA12 rare variant burden association trio sequencing de novo variants neurodevelopmental disorder intellectual disability epilepsy congenital anomaly cohort study


## Bibliometric Configuration

- Use Bibliometrics: True

- Author Impact Weight: 0.4

- Citation Impact Weight: 0.4

- Venue Impact Weight: 0.2
```
