## Supplementary material for "MENDELSEEK: An algorithm that predicts Mendelian Genes and elucidates what makes them special": GNA14.txt

```
# Claim: The gene GNA14 is likely associated with at least one Mendelian disease.

**Status**: processed

**Overall Rating**: -1

**Explanation**:

No relevant papers were found that support or refute this claim.


## Relevant Papers


## Other Reviewed Papers


### The Burden of Candidate Pathogenic Variants for Kidney and Genitourinary Disorders Emerging From Exome Sequencing

**Why Not Relevant**: The provided paper content describes a general workflow for identifying and curating genes associated with Mendelian kidney and genitourinary disorders and reports a final curated list of 625 genes, but the excerpt does not mention GNA14 by name nor provide the actual gene list. Therefore there is no direct evidence in the provided text that GNA14 is associated with any Mendelian disease. The only possible relevance is indirect: the authors used OMIM/Orphanet/ClinVar to create a gene list available on their website, so confirming GNA14 would require checking that external list or the paper's appendices, which were not provided here. Because the necessary gene-level information for GNA14 is absent from the supplied content, the paper excerpt cannot substantively support or refute the claim.


[Read Paper](https://www.semanticscholar.org/paper/a75e297208c04992568e607d19aa9b9aaebd09d5)


## Search Queries Used

- GNA14 germline mutation pathogenic variant Mendelian monogenic inherited autosomal dominant autosomal recessive familial G alpha 14 guanine nucleotide binding protein subunit alpha 14

- GNA14 case report congenital vascular malformation tufted angioma kaposiform hemangioendothelioma port wine stain arteriovenous malformation vascular tumor somatic mutation GNA14

- GNA14 G alpha 14 signaling PLC beta MAP kinase ERK Ras PI3K AKT endothelial cells angiogenesis vascular development gain of function constitutive activation oncogenic mechanism

- GNA14 exome sequencing trio study Mendelian disease gene discovery rare variant burden ClinVar OMIM DECIPHER diagnostic sequencing systematic review meta analysis


## Bibliometric Configuration

- Use Bibliometrics: True

- Author Impact Weight: 0.4

- Citation Impact Weight: 0.4

- Venue Impact Weight: 0.2
```
