## Supplementary material for "MENDELSEEK: An algorithm that predicts Mendelian Genes and elucidates what makes them special": GNL1.txt

```
# Claim: The gene GNL1 is likely associated with at least one Mendelian disease.

**Status**: processed

**Overall Rating**: -1

**Explanation**:

No relevant papers were found that support or refute this claim.


## Relevant Papers


## Other Reviewed Papers


### Expanding the phenotype of a recurrent de novo variant in PACS1 causing intellectual disability

**Why Not Relevant**: The provided paper text exclusively discusses a recurrent de novo missense variant in PACS1 (c.[607C>T], p.[Arg203Trp]) as causing the intellectual disability syndrome MRD17, and mentions PACS2 and SOX10 in mechanistic context. There is no mention of the gene GNL1, no variants in GNL1, nor any experimental or clinical data relating GNL1 to disease in the excerpt. Specific topics covered that demonstrate the paper's focus include: identification of a de novo PACS1 variant by trio whole-exome sequencing; PACS1's role as a trans-Golgi membrane traffic regulator and its expression in embryonic brain; the proximity of the variant to a CK2-binding motif and a proposed dominant-negative effect inferred from antisense zebrafish experiments affecting SOX10-positive neural crest cells; and discussion of PACS1-containing microdeletions in DECIPHER. Because GNL1 is not referenced and no data (genetic, clinical, or mechanistic) on GNL1 are presented, this paper provides no direct evidence nor mechanistic evidence to support the claim that GNL1 is associated with a Mendelian disease. Caveat: absence of any mention of GNL1 in this paper does not disprove a possible role for GNL1 in Mendelian disease elsewhere; it only means this particular paper is not informative for that claim.


[Read Paper](https://www.semanticscholar.org/paper/e460d89d850693b4fb1e3df12702be0dfb8d7f5b)


### Additional de novo missense genetic variants in NALCN associated with CLIFAHDD syndrome

**Why Not Relevant**: This paper does not provide any evidence for or against the claim that GNL1 is associated with a Mendelian disease. The entire presented content focuses on the gene NALCN — its function, de novo missense variants identified by whole-exome sequencing, predicted pathogenicity, affected protein domains (S5/S6 pore-forming segments), and the clinical phenotypes observed in patients. The text contains no mention of GNL1, no variants in GNL1, no functional or mechanistic data involving GNL1, and no epidemiologic or genetic evidence bearing on GNL1-disease associations. Therefore the paper is irrelevant to assessing whether GNL1 is likely associated with at least one Mendelian disease. Note that absence of any mention of GNL1 in this report is not evidence that GNL1 is not disease-associated; it merely means this paper cannot be used to support the claim. To evaluate the claim about GNL1 one would need to consult other sources (OMIM, ClinVar, locus-specific case reports, segregation/functional studies, constraint metrics in gnomAD, or cohort/exome sequencing studies that report GNL1 variants).


[Read Paper](https://www.semanticscholar.org/paper/a340c94cfd27bed467eccd7ed6eabbf6a9221cf9)


### 190‐kb duplication in 1p36.11 including PIGV and ARID1A genes in a girl with intellectual disability and hexadactyly

**Why Not Relevant**: The paper does not mention GNL1 anywhere in the provided content. The study describes a de novo 1p36.11 microduplication that completely duplicates ARID1A, PIGV, ZDHHC18, and SFN and discusses phenotypic consequences and evaluations for those genes. Because GNL1 is neither listed among the duplicated genes nor discussed in mechanism, phenotype, or functional assays, this paper provides no direct genetic, functional, mechanistic, or epidemiological evidence that GNL1 is associated with any Mendelian disease. Limitations to this conclusion: absence of any mention of GNL1 in this single-case microduplication study is not proof that GNL1 has no Mendelian associations — it only means this paper neither supports nor tests the claim about GNL1. To evaluate the claim further would require searching other primary literature, population sequencing databases, ClinVar/OMIM, or functional studies specifically involving GNL1.


[Read Paper](https://www.semanticscholar.org/paper/e8c938c2cd1a5956bfc54739751c6bd05d4b91e0)


### De novo variation in ARID1B gene causes Coffin-Siris syndrome 1 in a Chinese family with excessive early-onset high myopia

**Why Not Relevant**: The provided paper text discusses ARID1B and Coffin–Siris syndrome (CSS) and reports a de novo heterozygous frameshift insertion variant in ARID1B causing CSS with excessive early-onset high myopia (eoHM). It contains no mention of the gene GNL1, no data about variants in GNL1, and no mechanistic discussion linking GNL1 to Mendelian disease. Example verbatim from the provided content: "The study extends the genotypic and phenotypic spectrums for ARID1B -CSS and supplies evidence of significant association of eoHM with variant in ARID1B gene, the first to report a de novo heterozygous frameshift insertion variant in the ARID1B gene causing CSS with excessive eoHM." Because the paper addresses a different gene (ARID1B) and phenotype, it provides neither direct evidence nor mechanistic evidence for or against the claim that "GNL1 is likely associated with at least one Mendelian disease." Absence of any mention of GNL1 in this paper means it cannot be used to support the claim. Note that this does not prove GNL1 has no Mendelian associations; it only shows this particular paper is not relevant. If you want, I can search for publications or database entries (e.g., OMIM, ClinVar, HGMD, gnomAD) that directly address GNL1 and its association with Mendelian disease.


[Read Paper](https://www.semanticscholar.org/paper/a0fe18dd082eeec9079cc284babcd59eb224375f)


## Search Queries Used

- GNL1 Guanine nucleotide binding protein like 1 GNL1 variant pathogenic variant Mendelian disease monogenic disorder case report ClinVar OMIM

- GNL1 exome sequencing trio de novo rare damaging variant developmental delay intellectual disability congenital anomaly autosomal recessive autosomal dominant family segregation

- GNL1 nucleolar GTP binding protein ribosome biogenesis cell cycle proliferation loss of function knockout mouse zebrafish morpholino cellular phenotype functional study

- GNL1 gene curation clinical validity ClinGen review systematic review Mendelian disease association DECIPHER gnomAD constraint pLI loss of function intolerance rare disease database


## Bibliometric Configuration

- Use Bibliometrics: True

- Author Impact Weight: 0.4

- Citation Impact Weight: 0.4

- Venue Impact Weight: 0.2
```
