## Supplementary material for "MENDELSEEK: An algorithm that predicts Mendelian Genes and elucidates what makes them special": GREB1.txt

```
# Claim: The gene GREB1 is likely associated with at least one Mendelian disease.

**Status**: processed

**Overall Rating**: -1

**Explanation**:

No relevant papers were found that support or refute this claim.


## Relevant Papers


## Other Reviewed Papers


### Rare variant analysis of 4241 pulmonary arterial hypertension cases from an international consortium implicates FBLN2, PDGFD, and rare de novo variants in PAH

**Why Not Relevant**: The provided paper content does not mention GREB1 at all. The single sentence refers only to two candidate genes, FBLN2 and PDGFD, and describes their functions in vasculogenesis/remodeling and plausible roles in lung/heart development. There is no direct genetic association, segregation, mutation, functional study, or mechanistic link reported for GREB1 in the excerpt. Therefore this content provides neither direct evidence nor mechanistic evidence supporting or refuting the claim that GREB1 is likely associated with at least one Mendelian disease. To assess that claim one would need text describing GREB1-specific rare-variant association results, segregation in pedigrees, pathogenic variants with functional impact, or relevant mechanistic studies; none of these are present here.


[Read Paper](https://www.semanticscholar.org/paper/357b9f4a7f0146282b04e0e026a760062ec2c5d3)


### De Novo and Rare Variants at Multiple Loci Support the Oligogenic Origins of Atrioventricular Septal Heart Defects

**Why Not Relevant**: This paper does not provide evidence for or against the claim that GREB1 is likely associated with a Mendelian disease. The manuscript text provided discusses congenital heart disease (CHD), atrioventricular septal defect (AVSD), de novo mutations and inherited variation in specific genes (e.g., NR1D2, ZFPM2, NSD1, NOTCH1, VCAN, MYH6, collagen genes, and others), experimental follow-up for NR1D2, burden testing for collagen genes, and identification of variants in known CHD-associated genes. The name GREB1 does not appear anywhere in the supplied content, and no data, results, or mechanistic discussion involving GREB1 are reported. Therefore there is neither direct genetic evidence (e.g., variants in GREB1 segregating with disease, case-control burden, de novo mutation in GREB1) nor mechanistic evidence (e.g., functional assays, expression/coexpression implicating GREB1 in relevant developmental pathways) in this paper that would support or refute association of GREB1 with a Mendelian disease.

Additional context and caveats:
- The study’s methods (exome sequencing, developmental coexpression networks, protein-interaction mapping, burden testing) are the types of approaches that could in principle identify Mendelian disease genes. However, absence of GREB1 in the reported findings means this particular dataset and analysis did not implicate GREB1, or at least did not report any such implication. That absence of reporting is not evidence that GREB1 is not associated with a Mendelian disease—only that this paper provides no supporting data.
- The paper is focused on CHD and AVSD in particular; even if GREB1 were implicated in a different Mendelian phenotype, this study would not necessarily detect or report it. Conversely, if GREB1 were a rare CHD gene with very low frequency, the sample size (987 individuals with subsets for discovery/replication) might not have had power to detect it; again, that is a limitation but does not supply positive evidence for GREB1.
- Because no verbatim sentences or paragraphs about GREB1 are present, no direct or mechanistic excerpts can be extracted from this source to bear on the claim.

Conclusion: Relevance is effectively zero for the claim based on the provided paper content; the paper neither supports nor counters the assertion that GREB1 is likely associated with a Mendelian disease.


[Read Paper](https://www.semanticscholar.org/paper/2138b5cc9da8435ca47349e2f24a3d79ce230803)


### Ultrarare heterozygous pathogenic variants of genes causing dominant forms of early-onset deafness underlie severe presbycusis

**Why Not Relevant**: The provided paper content focuses on ultrarare pathogenic variants in known Mendelian deafness genes and presents both statistical and mechanistic evidence implicating specific hearing-related genes (for example, MYO6, MYO7A, PTPRQ, TECTA, TMC1) in presbycusis. GREB1 is not mentioned anywhere in the supplied text, and none of the excerpts provide direct or mechanistic evidence bearing on GREB1. Therefore this paper does not provide evidence for or against the claim that GREB1 is likely associated with at least one Mendelian disease. Note: absence of mention in this paper does not disprove an association—only that this study does not address GREB1; the study examined a set of deafness-related genes (35) and performed detailed analyses on implicated genes, so any conclusion about GREB1 would require data from other studies or a full gene list/analysis not present in the supplied content.


[Read Paper](https://www.semanticscholar.org/paper/c178bdcfebf13de297073c6b91215315ae9ffeeb)


### Rare variant analysis of 4241 pulmonary arterial hypertension cases from an international consortium implicates FBLN2, PDGFD, and rare de novo variants in PAH

**Why Not Relevant**: The provided paper content does not mention GREB1 at all. The single sentence provided states: "Rare variant analysis of a large international consortium identified two new candidate genes—FBLN2 and PDGFD, which have known functions in vasculogenesis and remodeling and have plausible roles in lung/heart development." This sentence (and the supplied content) concerns FBLN2 and PDGFD and their roles in vasculogenesis and lung/heart development; it provides no direct evidence (no variants, no association statistics, no case reports) linking GREB1 to any Mendelian disease, nor any mechanistic discussion of GREB1. Therefore the excerpted content neither supports nor refutes the claim that GREB1 is likely associated with at least one Mendelian disease.

Limitations and caveats: (1) Only a brief excerpt from the paper was provided. It is possible that GREB1 could be discussed elsewhere in the full manuscript; absence of evidence in this excerpt is not definitive evidence of absence in the full paper. (2) Because no GREB1-specific data, variants, mechanisms, or citations are present in the supplied text, no mechanistic plausibility or statistical association can be inferred for GREB1 from this content. (3) To evaluate the claim further, the full text of the paper should be searched for any mention of GREB1, and additional sources (OMIM, ClinVar, locus-specific studies, or other rare-variant analyses) should be consulted.


[Read Paper](https://www.semanticscholar.org/paper/b7ceedca9dd53cac832dc687cbd38cd82727a12f)


### Clinical application of next generation sequencing for Mendelian disease diagnosis in the Iranian population

**Why Not Relevant**: The provided paper content consists of a single sentence describing a population-level resource: "The largest mutational spectrum of known Mendelian disease, including possible founder variants, throughout the Iranian population is presented, which can serve as a unique resource for clinical genomic studies locally and beyond." This sentence does not mention the gene GREB1, any variants in GREB1, phenotypes linked to GREB1, segregation evidence, functional/biochemical mechanisms, or any statistical or methodological detail that would permit assessment of an association between GREB1 and a Mendelian disease. Therefore it provides no direct evidence (e.g., reported pathogenic variants, case reports, segregation, case-control or cohort statistics) nor mechanistic evidence (e.g., functional assays, protein impact, pathway disruption) relevant to the claim that GREB1 is likely associated with at least one Mendelian disease.

Limitations and implications:
- Absence of gene-level detail: The sentence is a high-level summary of a dataset/resource and contains no gene-specific findings. GREB1 could be present in the underlying dataset, but that possibility is not asserted or evidenced in the provided content.
- No methodological or result detail: There is no information about how variants were called, interpreted (e.g., ACMG criteria), phenotypic correlation, or validation—information necessary to infer pathogenicity and Mendelian association.
- No mechanistic information: Nothing in the sentence speaks to biological function, pathogenic mechanisms, or experimental validation for any gene.

What would be needed to evaluate the claim:
- Explicit reporting of GREB1 variants with descriptions (nucleotide/protein changes), allele frequencies, and classifications (pathogenic/likely pathogenic) with supporting evidence.
- Segregation data, case phenotypes, or case-control statistics linking GREB1 variants to a consistent Mendelian phenotype.
- Functional/biochemical studies showing that identified GREB1 variants alter gene/protein function in a way consistent with disease mechanism.
- Methodological details on variant calling, filtering, and interpretation to assess evidence quality.

Because none of these elements are present in the supplied content, the relevance of this paper excerpt to the claim is effectively zero.


[Read Paper](https://www.semanticscholar.org/paper/7dc010a5154823dced32a42f93c9bc87c614b498)


### #1049 Genetic characteristics of autosomal dominant polycystic kidney disease in a Greek population

**Why Not Relevant**: The paper is focused on genetic causes of autosomal dominant polycystic kidney disease (ADPKD) in a Greek cohort and reports variants primarily in PKD1, PKD2, plus a few other genes (SEC61B, SLC3A1). The manuscript content provided contains no mention of GREB1, no data on GREB1 variants, and no mechanistic discussion involving GREB1. Although the methods note broad testing (a >600-gene tNGS panel and WES/WGS in three patients), the paper does not list genes tested or report GREB1 among positive or candidate findings. Therefore the paper provides no direct evidence that GREB1 is associated with any Mendelian disease, and offers no mechanistic evidence to support such an association. Limitations that prevent stronger negative inference are: (1) the study is disease-specific (ADPKD) and may not be informative about genes causal for other Mendelian disorders; (2) WES/WGS was performed in only a subset (3) of patients with negative results, and the panel composition (>600 genes) is not enumerated, so GREB1 might not have been interrogated comprehensively in all samples. Given the absence of GREB1 mention or data, the paper is not relevant to the claim that GREB1 is likely associated with at least one Mendelian disease.


[Read Paper](https://www.semanticscholar.org/paper/809bc9272642701e2600d56210354f9dc489b442)


### Leveraging genetic diversity to understand monogenic Parkinson's disease's landscape in AfrAbia.

**Why Not Relevant**: The supplied paper text deals with genetic forms of Parkinson's disease, their known causal genes (SNCA, LRRK2, VPS35, PRKN, PINK1, DJ), and the geographic/ethnic distribution of monogenic PD, particularly in AfrAbia populations. Nowhere in the provided content is GREB1 mentioned, nor are there data, variants, mechanistic descriptions, or statements linking GREB1 to any Mendelian disease. The excerpts included are relevant only as context to show the article's focus and its list of established PD genes; they do not support or refute an association between GREB1 and a Mendelian disorder. The absence of GREB1 in this PD-focused review is not definitive evidence that GREB1 is not associated with a Mendelian disease (because: a) the review is limited to PD and specific populations, b) omission from a topic-specific review does not equal systematic coverage of all Mendelian disease gene associations, and c) novel gene–disease relationships may be reported elsewhere). Therefore, the paper provides no direct or mechanistic evidence relevant to the claim that GREB1 is likely associated with at least one Mendelian disease.


[Read Paper](https://www.semanticscholar.org/paper/c9efcd86f6f8889b27a7a94010795c933fc97e0c)


### Mode of inheritance needs to be accounted for in interpreting genotype-phenotype links in monogenic disorders

**Why Not Relevant**: The provided paper content does not mention GREB1 by name and contains no gene-specific data for GREB1. The text is a high-level re-analysis of Ke et al.'s POI cohort and reports summary statistics (numbers of genes classified as recessive, dominant, insufficient data, and proportions of patients with heterozygous vs. biallelic variants) but does not list the 79 genes or give any variant-, segregation-, functional- or mechanistic data for individual genes. Therefore there is no direct evidence (e.g., reported GREB1 pathogenic variants segregating with disease, case reports, or ClinVar/OMIM annotations) nor mechanistic evidence (e.g., functional studies linking GREB1 disruption to a Mendelian phenotype) in the provided content to support or refute the claim that GREB1 is likely associated with at least one Mendelian disease. 

Limitations and recommended next steps: To assess the claim about GREB1 you need gene-level information absent from this excerpt: (1) whether GREB1 is among the 79 genes re-analyzed, (2) any reported GREB1 variants in Ke et al. or in other studies, (3) inheritance pattern and segregation data, (4) presence/absence of GREB1 in OMIM/ClinVar as a disease gene, and (5) functional/biological evidence linking GREB1 disruption to a Mendelian phenotype. Search the full Ke et al. paper, its supplements, ClinVar, OMIM, HGMD, and primary literature for GREB1-specific variant reports and functional studies to make a definitive assessment.


[Read Paper](https://www.semanticscholar.org/paper/175570396c4ebb13afd3e18b010fc4ba57fe2a4b)


### THE JAPANESE TERATOLOGY SOCIETY 62ND ANNUAL MEETING

**Why Not Relevant**: The provided paper content contains no mention of the gene GREB1, no genetic or clinical case data regarding GREB1, and no experimental results (human genetics, animal models with GREB1 perturbation, variant analyses, linkage/exome/genome sequencing, or functional assays) that would support or refute an association between GREB1 and a Mendelian disease. The content focuses on organogenesis, organ size regulation, interkinetic nuclear migration (INM), Sonic hedgehog (Shh) signaling and its downstream target Satb2, chemical-induced craniofacial anomalies in zebrafish, LIF/ACTH/CRH signaling in placenta and embryo, Galectin-9, and a brief note on genome editing illustrating an Il2rg (X-SCID) example. While these topics include general developmental and genetic mechanisms that could in principle be relevant to disease-gene plausibility, none of the sentences or paragraphs in the provided text refer to GREB1 directly or indirectly (e.g., as an RNA-seq hit, a candidate gene, or a gene manipulated in models). Therefore there is no direct evidence (cases, cosegregation, pathogenic variants, disease phenotypes in GREB1-mutant organisms) and no mechanistic evidence specifically implicating GREB1 in Mendelian disease within the supplied content. Limitations: this assessment is restricted to the exact text you provided. If the full paper contains additional sections (supplementary data, tables, other paragraphs) that mention GREB1 or present relevant genetic data, please supply those sections and I will re-analyze them for direct and mechanistic evidence.


[Read Paper](https://www.semanticscholar.org/paper/162811312bde34697100a4eaab4c8748157e2132)


### Contribution of rare transmitted and de novo variants among 2 , 871 1 congenital heart disease probands

**Why Not Relevant**: The provided paper excerpt focuses on exome sequencing of a congenital heart disease (CHD) cohort and reports specific Mendelian gene findings (e.g., GDF1, MYH6, FLT4) and a large set of genes implicated by de novo mutations. The excerpt contains no mention of GREB1, no data on GREB1 variants, no segregation or case reports involving GREB1, and no mechanistic discussion linking GREB1 to a Mendelian phenotype. Therefore, based on the supplied content, the paper provides no direct or mechanistic evidence supporting the claim that GREB1 is likely associated with at least one Mendelian disease. Caveats: (1) The excerpt may be incomplete — GREB1 could appear elsewhere in the full text, figures, or supplementary files not provided here. (2) Absence of evidence in this excerpt is not equivalent to evidence of absence; a comprehensive determination would require searching the complete paper and supplementary materials for any mention of GREB1, variant calls, or functional assays. Given only the supplied content, relevance to the claim is effectively zero.


[Read Paper](https://www.semanticscholar.org/paper/e5830d9e95469f22518560007746202e62db26a0)


### P0071MOLECULAR ALTERATIONS AND THE SEARCH FOR GENETIC MODIFIERS IN BRANCHIOOTORENAL SYNDROME

**Why Not Relevant**: The paper focuses entirely on BOR syndrome and genes EYA1 and CYP51A1. GREB1 is not mentioned anywhere in the provided content, there are no data, analyses, or mechanistic discussions involving GREB1, and no negative or positive evidence bearing on GREB1's association with Mendelian disease is presented. Although whole-exome sequencing was performed (so the study design could have detected variants in other genes), the authors report candidate findings only for EYA1 and CYP51A1. Therefore this paper provides no direct or mechanistic evidence for or against the claim that GREB1 is likely associated with at least one Mendelian disease.


[Read Paper](https://www.semanticscholar.org/paper/f6ac3f8a3cb406ac7f58401b80adcef6e01c1678)


## Search Queries Used

- GREB1 pathogenic variant Mendelian disease monogenic autosomal dominant autosomal recessive case report segregation clinical genetics

- GREB1L pathogenic variant congenital renal agenesis inner ear hearing loss monogenic autosomal dominant case report exome sequencing

- exome sequencing trio de novo variant rare variant burden GREB1 GREB1L congenital anomaly syndrome gene discovery candidate gene

- GREB1 expression embryogenesis organogenesis estrogen receptor signaling knockout mouse phenotype loss of function zebrafish developmental role


## Bibliometric Configuration

- Use Bibliometrics: True

- Author Impact Weight: 0.4

- Citation Impact Weight: 0.4

- Venue Impact Weight: 0.2
```
