## Supplementary material for "MENDELSEEK: An algorithm that predicts Mendelian Genes and elucidates what makes them special": GREM1.txt

```
# Claim: The gene FPGS is likely associated with at least one Mendelian disease.

**Status**: processed

**Overall Rating**: -1

**Explanation**:

No relevant papers were found that support or refute this claim.


## Relevant Papers


## Other Reviewed Papers


### The Burden of Candidate Pathogenic Variants for Kidney and Genitourinary Disorders Emerging From Exome Sequencing

**Why Not Relevant**: The supplied paper text does not mention the gene FPGS, nor does it present any data, variant-level results, or mechanistic discussion about FPGS. The manuscript excerpts describe methods for identifying and curating genes associated with Mendelian kidney and genitourinary disorders, cohort characteristics, and variant-filtering pipelines, but contain no sentence or paragraph that asserts or examines an association between FPGS and any Mendelian disease. Because the claim concerns FPGS specifically, and the provided content contains no direct references to that gene (nor to diseases known to be caused by it), this paper as provided offers no direct evidence for or against the claim.

Caveats and additional notes:
- It is possible that the paper’s full supplementary materials (the curated 625-gene list available on the laboratory web site referenced in the text) could include FPGS, but the provided excerpts do not include that list or any entry for FPGS. Without access to the full gene list or other sections of the paper that name individual genes, we cannot infer an association for FPGS from the provided content.
- The paper’s scope appears limited to Mendelian kidney and genitourinary disorders; if FPGS is not implicated in those organ systems, it would not necessarily be expected to appear even in the full gene list.

Recommendation: To evaluate the claim that FPGS is likely associated with at least one Mendelian disease, examine primary gene-disease resources directly (OMIM, ClinVar, HGMD), search PubMed for peer-reviewed reports linking FPGS to Mendelian phenotypes, or review the paper’s full supplementary gene list (the laboratory web site cited) to see if FPGS is included and, if so, what evidence the authors present.


[Read Paper](https://www.semanticscholar.org/paper/a75e297208c04992568e607d19aa9b9aaebd09d5)


### Vitamin B12 in health and disease: part I--inherited disorders of function, absorption, and transport.

**Why Not Relevant**: The provided paper text discusses cobalamin (vitamin B12) biology, its intersection with folate metabolism, and multiple inherited (Mendelian) disorders affecting cobalamin absorption, transport, cofactor generation, and trafficking (e.g., cobalamin E, G, F, Immerslund-Graesbeck syndrome). However, the text does not mention the gene FPGS, the protein folylpolyglutamate synthase, or any experimental, genetic, clinical, or epidemiological data linking FPGS variants to human disease. Therefore there is no direct evidence in this document that FPGS is associated with at least one Mendelian disease. The excerpts provided supply mechanistic and contextual background showing that genes acting in connected one‑carbon/folate/cobalamin pathways can underlie Mendelian disorders, which makes the hypothesis that FPGS could be disease‑causing biologically plausible. Nevertheless, plausibility is not evidence: without mention of FPGS, variant data, patient phenotypes, segregation, functional assays, or animal models implicating FPGS, the paper cannot support the claim. For these reasons the relevance score is very low (0.02).


[Read Paper](https://www.semanticscholar.org/paper/8b25af5295e8ed2915c899c6697c012cb36615b2)


### Hereditary mixed polyposis syndrome is caused by a 40 kb upstream duplication that leads to increased and ectopic expression of the BMP antagonist GREM 1

**Why Not Relevant**: Relevance is negligible because the paper focuses exclusively on hereditary mixed polyposis syndrome (HMPS) and demonstrates causality involving a tandem duplication affecting SCG5 and regulatory sequences upstream of GREM1 on chromosome 15q13.3. The study details targeted sequencing of three genes in the shared haplotype (GREM1, SCG5, FMN1), copy-number discovery, and functional follow-up implicating increased allele-specific GREM1 expression as the pathogenic mechanism. There is no mention of the gene FPGS anywhere in the provided text, no experiments involving FPGS, nor any data that could be interpreted as evidence for or against FPGS being associated with a Mendelian disease. Therefore the paper provides no direct genetic, functional, or mechanistic evidence relevant to the claim about FPGS. Limitations: absence of evidence in this paper does not disprove any possible association of FPGS with Mendelian disease in other studies, but within this manuscript there is simply no information about FPGS.


[Read Paper](https://www.semanticscholar.org/paper/12d98a45cc789cb62e0b31d3702e8cedecd216f3)


### Whole-Exome Sequencing in Adults With Chronic Kidney Disease

**Why Not Relevant**: The provided paper excerpt does not mention the gene FPGS at all, nor does it report any sequence variants, phenotype associations, or mechanistic data involving FPGS. The manuscript describes a whole-exome sequencing study of adults with chronic kidney disease, the methods used, and that the authors curated a list of 287 OMIM genes (see Supplement Table 3) to annotate Mendelian kidney and hypertension genes, but the actual gene list and the study's results (variant-level findings by gene) are not included in the supplied text. Therefore there is no direct evidence in this excerpt that FPGS is associated with any Mendelian disease. Mechanistic evidence is also absent: the excerpt contains no discussion of FPGS biology, pathways, or pathogenic mechanisms. It remains possible (but unconfirmed in the provided material) that FPGS appears in the paper's Supplement Table 3 or in other parts of the full text; because those sections are not present here, I cannot determine whether the authors analyzed FPGS or observed pathogenic variants in it. To evaluate the claim further, one should (1) search the full text and Supplement Table 3 of the published paper for the string "FPGS", (2) review the study's reported variant/diagnostic tables for any FPGS entries, and (3) consult locus-specific databases (OMIM, ClinVar, HGMD) and primary literature for independent evidence that FPGS is implicated in a Mendelian disorder.


[Read Paper](https://www.semanticscholar.org/paper/a29bd57964f68ac5f8e1abcafe1112ba488f53f5)


### Exploring the Mutational Landscape of Isolated Congenital Heart Defects: An Exome Sequencing Study Using Cardiac DNA

**Why Not Relevant**: The paper text provided does not mention FPGS, nor does it report gene-level findings that identify FPGS as implicated or excluded. The study focuses on exome sequencing in 73 ICHD trios and reports general findings about de novo and rare inherited variants, lack of CHD-relevant somatic variants, and limited statistical significance in association tests. Because the content contains no direct references to FPGS (no variant calls, associations, mechanistic data, or functional studies involving FPGS), it provides no direct evidence for or against the claim that FPGS is likely associated with at least one Mendelian disease. Additionally, the study's limited sample size and phenotype focus (isolated CHD) would further constrain any ability to generalize negative findings to other genes or diseases even if FPGS had been examined. Therefore the relevance to the specific claim about FPGS is very low.


[Read Paper](https://www.semanticscholar.org/paper/5f18963f4c4354daea1dcd0a3977660eae0098d1)


### The simplest explanation does not have to be preferred: co-occurrence of pathogenic variants in cancer-predisposing genes

**Why Not Relevant**: The provided paper content does not mention the gene FPGS, any variants in FPGS, phenotypes attributable to FPGS, or any mechanistic pathways involving FPGS. The single supplied sentence fragment discusses examining the frequency and cancer phenotypes associated with MINAS and checking UK 10,000 Genomes Project data for participants with tumor predisposition syndromes or multiple primary tumors, and whether combined cancer-susceptibility-gene (CSG) effects are additive or synergistic. None of this text provides direct evidence for or against an association between FPGS and a Mendelian disease, nor does it describe mechanisms that would implicate FPGS. Therefore, based solely on the supplied content, there is no relevant direct or mechanistic evidence to evaluate the claim.

Limitations and caveats: (1) The assessment is restricted to the exact text you provided. If the full paper contains other sections (methods, results, tables, supplementary data) that mention FPGS, those were not supplied and could change the relevance. (2) The fragment appears to focus on cancer predisposition and MINAS/CSG interactions; absence of FPGS in this fragment does not prove the full paper lacks any discussion of FPGS. (3) Because no FPGS-specific data or mechanistic detail is present in the provided content, no excerpts supporting or refuting the claim could be extracted.


[Read Paper](https://www.semanticscholar.org/paper/a1372a664bd2c33a0bda638975a8b26d112457fc)


### The RET functional variant c 587T>C is not associated with susceptibility to sporadic medullary thyroid cancer.

**Why Not Relevant**: The paper exclusively investigates RET gene variants and their association/mechanisms in medullary thyroid carcinoma and Hirschsprung disease. The content contains no mention of the gene FPGS, no data on FPGS variants, no functional assays involving FPGS, and no discussion linking FPGS to any Mendelian phenotype. Therefore it provides no direct or mechanistic evidence for or against the claim that FPGS is likely associated with at least one Mendelian disease.


[Read Paper](https://www.semanticscholar.org/paper/a98882c7e21a23cbbf7068ba7f4038654a1b1d71)


## Search Queries Used

- FPGS mutation Mendelian disease case study folylpolyglutamate synthase inherited mutation pathogenic variant germline

- folylpolyglutamate synthase deficiency congenital folate metabolism disorder megaloblastic anemia neurodevelopmental disorder inherited folate pathway enzyme

- FPGS ClinVar OMIM gnomAD exome sequencing rare variant Mendelian gene prioritization pathogenic FPGS variant

- FPGS somatic mutation methotrexate resistance leukemia cancer germline knockout mouse phenotype embryonic lethal folate metabolism


## Bibliometric Configuration

- Use Bibliometrics: True

- Author Impact Weight: 0.4

- Citation Impact Weight: 0.4

- Venue Impact Weight: 0.2
```
