## Supplementary material for "MENDELSEEK: An algorithm that predicts Mendelian Genes and elucidates what makes them special": GRIK1.txt

```
# Claim: The gene GRIK1 is likely associated with at least one Mendelian disease.

**Status**: processed

**Overall Rating**: 2

**Explanation**:

Supporting evidence:
The provided paper reports targeted sequencing of kainate receptor subunit (GRIK1–GRIK5) and NETO genes in cohorts with severe neuropsychiatric disorders and controls, and finds a significant excess of singleton and rare loss-of-function (LoF) and missense variants in cases (overall enrichment p-values reported: p = 1.8 x 10^-10 for SCZ cases vs controls; discovery-phase enrichment p = 1.6 x 10^-11 and p = 1.3 x 10^-25 across stages; ASD association p = 6.9 x 10^-18). The study also functionally characterized several rare damaging missense variants in KAR subunits (voltage clamp assays in Xenopus oocytes) and showed these variants altered agonist sensitivity and desensitization kinetics, demonstrating that rare coding GRIK-family variants can have meaningful effects on receptor function. Thus, there is clear evidence that rare, damaging variants in GRIK genes (the family that includes GRIK1) are enriched in neurodevelopmental/neuropsychiatric cohorts and can be functionally deleterious.

Caveats or contradictory evidence:
The paper’s findings indicate contribution to risk for neuropsychiatric phenotypes (complex traits) rather than demonstration of a Mendelian (monogenic) disease caused by GRIK1 variants. The excerpts do not report any single-variant segregation with a Mendelian inheritance pattern, recurrent de novo mutations producing the same discrete phenotype, or robust clinical case reports tying GRIK1 variants to an autosomal-dominant or autosomal-recessive syndrome. Enrichment of rare variants in cases and functional effects in vitro support pathogenic potential but do not establish causality for a Mendelian disorder, which typically requires strong genetic segregation or recurrent, penetrant variants producing a consistent phenotype.

Analysis of potential mechanisms and deeper implications:
Biologically, GRIK1 encodes an ionotropic glutamate receptor subunit (GluK1) that plausibly could produce severe neurodevelopmental phenotypes if critically disrupted; loss-of-function or damaging missense changes can alter synaptic transmission and plasticity, mechanisms intimately involved in brain development and function. Therefore, it is biologically plausible that sufficiently disruptive variants (e.g., homozygous LoF, highly penetrant de novo LoF/missense) could underlie a Mendelian neurodevelopmental disorder. However, plausibility alone is not evidence of established Mendelian association. The presented study’s pattern—enrichment of rare damaging alleles in cases, functional impact assays, but heterogeneous variants spread across cohorts—fits a model where GRIK1 contributes to risk in a complex/oligogenic fashion, rather than behaving as a classic Mendelian disease gene with recurrent, highly penetrant alleles.

Which rating is most appropriate and why:
Given the available evidence, the strongest supported conclusion is that GRIK1 (and related KAR genes) harbor rare variants that contribute to neuropsychiatric disease risk and can produce measurable functional effects in vitro. However, the provided data do not demonstrate a Mendelian disease caused by GRIK1: there is no evidence of variant segregation in families, recurrent pathogenic variants with consistent phenotypes, or clinical descriptions of a monogenic syndrome attributable to GRIK1. Because the evidence supports involvement in complex neurodevelopmental risk but not a Mendelian relationship, the claim that "GRIK1 is likely associated with at least one Mendelian disease" is not supported by the provided evidence. The appropriate overall judgment is that the claim is likely false (i.e., current evidence points to non‑Mendelian contribution rather than an established Mendelian disease association).


**Final Reasoning**:

I reviewed the paper excerpts and weighed plausibility against standards for establishing Mendelian disease genes. The study demonstrates enrichment of rare and LoF/missense GRIK-family variants in neuropsychiatric cohorts and shows functional impairment for select variants, which supports pathogenic potential in a complex-disease context. However, there is no reported segregation, recurrent highly penetrant variants, or clinical syndrome descriptions linking GRIK1 variants to a monogenic disorder. Biological plausibility exists, but plausibility plus functional impact is insufficient to claim a likely Mendelian disease association. Therefore the evidence argues against the claim that GRIK1 is likely associated with at least one Mendelian disease; the best-supported classification is "Likely False."


## Relevant Papers


### Investigating the contribution of kainate receptors to neurodevelopmental disorders

**Authors**: Maria Koromina (H-index: 0)

**Relevance**: 0.25

**Bibliometric Impact**: 0.0


**Excerpts**:

- Kainate receptors (KARs) are ionotropic glutamate receptors involved in presynaptic and postsynaptic neuroplasticity mechanisms.

- They form functional ion channels by tetrameric combinations of five different subunits (GRIK1-GRIK5, GluK1-GluK5) and they are modulated by auxiliary proteins Neto1 and Neto2.

- In this study, it was hypothesized that common and rare loss of function and pathological coding alleles within KAR subunit and NETO genes contribute to risk for developing neuropsychiatric disorders.

- One of the aims of this study was to screen for common and rare coding GRIK and NETO variation within individuals with neurodevelopmental diseases and control populations.

- The coding regions of kainate receptor subunit and NETO genes were analysed using sequencing data from 1745 individuals with severe neuropsychiatric disorders, 741 individuals with ASD or intellectual disability (ID), 2095 population controls and 128 family member with schizophrenia belonging to a mega pedigree.

- The present findings suggest an excess of singleton and rare loss of function (LoF) and missense variants within the SCZ cases compared to controls (p = 1.8 x 10-10), as well as a significant enrichment of LoF, missense and regulatory variants with neuropsychiatric phenotypes (first discovery phase p = 1.6 x 10-11; second discovery phase p = 1.3 x 10-25) and with autism spectrum disorder (p = 6.9 x 10-18).

- Single allele associations for 9 coding variants were significantly replicated (p 45,000).

- First, the effect of the human Neto proteins was assessed on GluK2 and GluK2/GluK4 receptors. It was found that h.Neto1-S (human Neto1 short isoform) increased glutamate sensitivity of GluK2 receptors by 4-fold, whilst it decreased glutamate sensitivity of GluK2/GluK4 receptors by 26-fold. Moreover, h.Neto1-S slowed the desensitisation rate of GluK2 receptors by 2.5-fold. The full Neto2 isoform (h.Neto2) decreased by 150-fold glutamate sensitivity of GluK2/GluK4 receptors, whilst having a less clear effect on the agonist sensitivity and the decay kinetics of GluK2 channels.

- In addition, the functional effect of three rare damaging missense variants ((GluK2(K525E), GluK4(Y555N) and GluK4(L825W)) located within functional domains of GluKs was assessed by performing voltage clamp assays on Xenopus oocytes expressing mutated KAR subtypes.

- These mutations affected significantly the agonist sensitivity by decreasing glutamate sensitivity and increasing kainate sensitivity.

- Moreover, these damaging mutations led to a significant decrease of the desensitisation rate (~5-fold) of these channels following either glutamate or kainate application.

- Taken together, these novel discoveries define aspects of the GRIK and NETO genetic contribution to mental illness, provide a comprehensive pharmacological characterization of two different KAR subtypes and demonstrate how rare functional mutations may alter the KAR channel activity.

- Overall, this research provides a better understanding of the link between genetic risk, biological processes and potential therapeutic avenues for brain disorders.


**Explanations**:

- Context: This sentence establishes the biological role of kainate receptors. Relation to claim: Mechanistic/contextual. Strengths/limitations: Shows the receptors' importance in neurobiology, which makes variants in their genes (including GRIK1) biologically plausible contributors to disease, but it is not evidence that GRIK1 causes any Mendelian disease.

- Context: Identifies the gene family members explicitly including GRIK1. Relation to claim: Mechanistic/contextual. Strengths/limitations: Directly names GRIK1 as one subunit of KARs, supporting biological plausibility that GRIK1 variation could affect receptor function. Does not provide evidence of a Mendelian disease association or of pathogenic variants in GRIK1 specifically.

- Context: States the study hypothesis testing contribution of KAR/NETO alleles to neuropsychiatric disorders. Relation to claim: Direct (study aim) and mechanistic (implicates functional variants). Strengths/limitations: Indicates the authors sought variants that could influence disease risk, but this is an association hypothesis about risk for complex neuropsychiatric disorders rather than evidence of Mendelian inheritance caused by GRIK1.

- Context: Describes that GRIK genes were screened. Relation to claim: Direct. Strengths/limitations: Shows GRIK1 was among genes examined for coding variation in patients vs controls, which is relevant to whether pathogenic variants were observed. However, this sentence does not report specific GRIK1 variants or segregating Mendelian cases.

- Context: Sample sizes and cohorts used for analysis. Relation to claim: Direct (study design). Strengths/limitations: Large case and control cohorts increase power to detect associations and rare-variant burden. Limitation: Case-control and cohort sequencing can detect enrichment/associations but are not designed per se to establish Mendelian causality or high-penetrance monogenic disorders unless clear segregating variants are reported; no such segregation data for GRIK1 is presented here.

- Context: Key result reporting significant enrichment of rare/LoF/missense variants in cases. Relation to claim: Direct association evidence at the gene-set or gene-level (KARs) for neuropsychiatric phenotypes. Strengths/limitations: Very strong statistical enrichment (multiple extremely small p-values) supports that rare damaging variants in KAR genes are more frequent in neuropsychiatric cases. Limitation: This is aggregate/statistical association evidence across the gene family or set and/or cases, not evidence that GRIK1 variants cause a Mendelian disease with clear segregation and high penetrance. It does not single out GRIK1 specifically as a Mendelian gene.

- Context: Statement about replicated single-allele associations. Relation to claim: Direct association evidence. Strengths/limitations: Suggests some individual coding variants replicated association signals. Limitation: The sentence as provided is garbled ('p 45,000') and lacks clear statistical detail and locus-specific information (does not specify which gene/subunit, e.g., GRIK1). Replicated association in population samples still differs from demonstration of a Mendelian disease caused by variants segregating in families.

- Context: Functional modulation by Neto proteins on GluK2 and GluK2/GluK4. Relation to claim: Mechanistic. Strengths/limitations: Demonstrates how auxiliary proteins alter KAR pharmacology and kinetics, which supports plausibility that perturbing KAR components (including GRIK1-containing receptors) could have functional consequences. Limitation: The assays and effects described are for GluK2 and GluK4-containing receptors and Neto isoforms; GRIK1-specific functional data are not presented here.

- Context: Experimental testing of three rare missense variants in GluK2/GluK4. Relation to claim: Mechanistic (functional consequence of rare variants). Strengths/limitations: Shows that rare damaging variants in KAR subunits can alter channel function in heterologous expression assays, strengthening the mechanistic plausibility that rare variants in KAR genes could be pathogenic. Limitation: The specific variants tested are in GluK2 and GluK4, not GRIK1; functional perturbation of other subunits does not prove that GRIK1 variants cause Mendelian disease.

- Context: Result showing altered agonist sensitivity by the mutations. Relation to claim: Mechanistic. Strengths/limitations: Demonstrates qualitative functional impact of rare KAR mutations on receptor pharmacology, supporting how mutations could cause neurologic phenotypes. Limitation: Again, not specific to GRIK1 and does not demonstrate a Mendelian pattern of disease causation.

- Context: Result showing decreased desensitisation rate by the damaging mutations. Relation to claim: Mechanistic. Strengths/limitations: Functional alteration (~5-fold change) is substantial and supports pathogenic plausibility for KAR variants. Limitation: Subunit-specificity issue persists (variants are in GluK2/GluK4), and functional alteration in vitro does not by itself establish causality for a Mendelian disease.

- Context: Summary interpretation by the authors. Relation to claim: Direct/mechanistic synthesis. Strengths/limitations: Authors conclude that GRIK and NETO genes contribute genetically to mental illness and that rare functional mutations can alter KAR activity, which is supportive of gene-disease relevance. Limitation: The wording describes contribution to mental illness and altered channel activity, not identification of a specific Mendelian disorder caused by GRIK1. The conclusion supports relevance but does not provide the family segregation, de novo high-penetrance mutations, or clinical-genetic criteria required to classify GRIK1 as a Mendelian disease gene.

- Context: General concluding statement. Relation to claim: Contextual. Strengths/limitations: Reinforces that the study links genetic risk and biological processes for brain disorders, supporting overall plausibility that KAR genes (including GRIK1) could be disease-relevant. Limitation: This is a general statement about genetic risk and therapeutic avenues; it does not provide direct evidence that GRIK1 is linked to any Mendelian disease.


[Read Paper](https://www.semanticscholar.org/paper/71708f4fefcf09d482ea8711e4f1f88e6a7b50f2)


## Other Reviewed Papers


### Association of rare missense variants in the second intracellular loop of NaV1.7 sodium channels with familial autism

**Why Not Relevant**: The provided paper content does not mention GRIK1, GRIK1 protein function, phenotype(s) associated with GRIK1 variation, or any Mendelian disease. Instead it discusses SCN9A and NaV1.7 in the context of familial ASD. SCN9A encodes a voltage-gated sodium channel subunit (NaV1.7), a molecularly distinct entity from GRIK1 (which encodes a kainate-type glutamate receptor subunit). No direct or plausible mechanistic pathway linking NaV1.7/SCN9A alterations to GRIK1-mediated pathology is presented. Additionally, the sentence lacks methodological detail, statistical evidence, or diagnostic descriptions that might allow inference about Mendelian inheritance for other genes. Because the excerpt neither names nor addresses GRIK1 or Mendelian disease, its relevance to the claim that "GRIK1 is likely associated with at least one Mendelian disease" is effectively zero.


[Read Paper](https://www.semanticscholar.org/paper/c6cb83370401509ec238f9c0d64c89b0d5de08b1)


### A study to evaluate the effectiveness of planned teaching programme on knowledge regarding developmental delay among mothers of preschool children admitted at selected hospital Belgaum, Karnataka

**Why Not Relevant**: The provided paper is primarily an education/intervention study assessing mothers' knowledge about developmental delay. It contains general background statements that some developmental-delay etiologies are genetic and cites other genetic studies implicating genes such as PURA, SETBP1, and ZMYND11. Nowhere in the provided text is the gene GRIK1 mentioned, nor are there any gene-level association analyses, variant data, family segregation, functional assays, or case reports linking GRIK1 to a Mendelian phenotype. Therefore the paper provides no direct evidence and no specific mechanistic evidence for the claim that GRIK1 is associated with at least one Mendelian disease. The small amount of genetic content that is present relates to other genes and to broader methodological approaches (exome sequencing, CNV mapping), which is only tangentially relevant as general precedent that single-gene Mendelian causes can be identified in developmental disorders. Given absence of any mention or data on GRIK1, the relevance to the claim is effectively nil.


[Read Paper](https://www.semanticscholar.org/paper/43f49246ed0fa454b8d9a7bc989fe4186ed7dd1a)


## Search Queries Used

- GRIK1 GluR5 GluK1 mutation Mendelian disease case report family segregation de novo exome sequencing missense nonsense frameshift loss of function

- GRIK1 GluR5 GluK1 OMIM ClinVar ClinGen GeneReviews gene disease association monogenic Mendelian

- GRIK1 GluR5 GluK1 kainate receptor synaptic transmission electrophysiology knockout mouse phenotype seizure epilepsy neurodevelopmental disorder functional study

- GRIK1 GluR5 GluK1 rare variant burden exome sequencing study case control intellectual disability epilepsy neurodevelopmental disorders


## Usage Statistics

- Prompt Tokens: 0

- Completion Tokens: 0

- Total Tokens: 0

- Estimated Cost: $0.0230


## Bibliometric Configuration

- Use Bibliometrics: True

- Author Impact Weight: 0.4

- Citation Impact Weight: 0.4

- Venue Impact Weight: 0.2
```
