## Supplementary material for "MENDELSEEK: An algorithm that predicts Mendelian Genes and elucidates what makes them special": GRIN2C.txt

```
# Claim: The gene GRIN2C is likely associated with at least one Mendelian disease.

**Status**: processed

**Overall Rating**: -1

**Explanation**:

No relevant papers were found that support or refute this claim.


## Relevant Papers


## Other Reviewed Papers


### Case report: A novel de novo deletion mutation of DYRK1A is associated with intellectual developmental disorder, autosomal dominant 7

**Why Not Relevant**: The paper is entirely focused on a pathogenic deletion in the DYRK1A gene causing Intellectual developmental disorder 7 (DYRK1A syndrome). There is no mention of the gene GRIN2C, no GRIN2C variants reported, and no mechanistic discussion or experimental data relevant to GRIN2C. Because the paper provides evidence only about DYRK1A and contains no information that would support or refute an association between GRIN2C and any Mendelian disease, it is not relevant to the claim.


[Read Paper](https://www.semanticscholar.org/paper/98eb2bb2850f75cb23ca3954609b1a07001ab461)


### A novel de novo hemizygous ARHGEF9 mutation associated with severe intellectual disability and epilepsy: a case report

**Why Not Relevant**: The provided paper content exclusively concerns ARHGEF9 (collybistin) and reports a de novo loss-of-function mutation in ARHGEF9 causing X-linked intellectual disability in a single case. There is no mention of GRIN2C, no genetic or clinical data about GRIN2C, nor any mechanistic discussion connecting ARHGEF9 pathways to GRIN2C function. GRIN2C encodes an NMDA receptor subunit (GluN2C) with distinct molecular roles from collybistin; the mechanisms and evidence in this paper therefore cannot be used to support or refute an association between GRIN2C and any Mendelian disease. Because the paper contains zero direct or mechanistic information about GRIN2C, its relevance to the claim that 'GRIN2C is likely associated with at least one Mendelian disease' is effectively nil.


[Read Paper](https://www.semanticscholar.org/paper/988bf7595fc677ddeb7de11713ff3345556d6a96)


### A de novo variant in ZBTB18 gene caused autosomal dominant non-syndromic intellectual disability 22 syndrome: A case report and literature review

**Why Not Relevant**: The paper exclusively reports a case of autosomal dominant non-syndromic intellectual disability 22 (MRD22) attributable to a de novo pathogenic variant in ZBTB18 and discusses the clinical features and diagnostic utility of whole exome sequencing for that gene/condition. There is no mention of GRIN2C, no data concerning variants in GRIN2C, and no mechanistic discussion linking ZBTB18 and GRIN2C. Therefore the paper provides no direct or mechanistic evidence for or against the claim that GRIN2C is likely associated with a Mendelian disease. Absence of mention in this paper does not disprove an association (i.e., lack of evidence here is not evidence of absence), but it means this paper is not informative for the claim.


[Read Paper](https://www.semanticscholar.org/paper/09bd993a331155206894ef8f2ad7afb75e164664)


### Autosomal Dominant Intellectual Development Disorder-6 (MRD6) Without Seizures Linked to a De Novo Mutation in the grin2b Gene Revealed by Exome Sequencing: A Case Report of a Moroccan Child

**Why Not Relevant**: Relevance is effectively zero because the paper content exclusively discusses GRIN2B (grin2b / GRIN2B) and a GRIN2B-associated disorder (MRD6, OMIM 613970). The claim concerns GRIN2C, a distinct paralog/gene. None of the provided excerpts mention GRIN2C or present data (genetic, clinical, segregation, population frequency, or functional) about GRIN2C. While the paper provides strong, direct evidence that GRIN2B is a Mendelian-disease gene (including a specific pathogenic de novo nonsense variant, ACMG classification, and phenotypic description), that evidence does not establish that GRIN2C is associated with a Mendelian disease. At best, the paper offers indirect plausibility: members of the GRIN2 gene family can cause Mendelian neurodevelopmental disorders, which might motivate investigation of GRIN2C. However, without any direct mention, variant data, patient phenotypes, or functional assays concerning GRIN2C, this paper does not provide relevant evidence for the claim that GRIN2C is likely associated with at least one Mendelian disease.


[Read Paper](https://www.semanticscholar.org/paper/67d756e0cc302e5d46fdda9df34403f1f2de9a5a)


### Neurodevelopmental Disorders and the Mystery of the Genes Involved: A Case Report of a BICRA Heterozygous Mutation Identified in Autism Spectrum Disorder

**Why Not Relevant**: The paper's content exclusively concerns BICRA (the BRD4 interacting chromatin remodeling complex associated protein) and a case report of a patient with a heterozygous variant of uncertain significance in BICRA. There is no mention of GRIN2C anywhere in the provided text, no reported variants in GRIN2C, and no mechanistic discussion linking GRIN2C to the phenotypes or molecular pathways described. Therefore this paper provides no direct genetic evidence, no mechanistic evidence, and no epidemiological or clinical evidence that would support or refute the claim that GRIN2C is likely associated with at least one Mendelian disease. The absence of evidence in this paper does not imply evidence of absence for GRIN2C generally; it only means this paper is not informative for the specific claim. Additionally, the paper is a single-case report focused on a different gene and includes a variant of uncertain significance, which limits generalizability even for conclusions about BICRA itself.


[Read Paper](https://www.semanticscholar.org/paper/e98b11778c53f7824e5c3c258f5f25e1b9badf2e)


## Search Queries Used

- GRIN2C ClinVar OMIM gnomAD population frequency loss of function intolerance pLI Mendelian disease

- GRIN2C de novo mutation case report cohort exome sequencing neurodevelopmental disorder epilepsy intellectual disability developmental delay

- GluN2C GRIN2C NMDA receptor subunit loss of function gain of function synaptic transmission electrophysiology functional assay mouse model knockout

- GRIN gene family review systematic review meta analysis GRIN2C Mendelian epilepsy developmental disorders gene panel sequencing genotype phenotype correlation


## Bibliometric Configuration

- Use Bibliometrics: True

- Author Impact Weight: 0.4

- Citation Impact Weight: 0.4

- Venue Impact Weight: 0.2
```
