## Supplementary material for "MENDELSEEK: An algorithm that predicts Mendelian Genes and elucidates what makes them special": GRK4.txt

```
# Claim: The gene GRK4 is likely associated with at least one Mendelian disease.

**Status**: processed

**Overall Rating**: 3

**Explanation**:

Supporting evidence.
The provided papers deliver experimental and genetic evidence that GRK4 influences kidney physiology and blood pressure regulation in multiple systems. Gerhards et al. show that loss of Grk4 in embryonic zebrafish causes clear, reproducible developmental kidney defects (impaired glomerular filtration, generalized edema, glomerular cysts, pronephric dilatation) and abnormal ciliogenesis; these phenotypes are at least partially rescued by reconstitution with human wild-type GRK4. Importantly, the authors report that kinase-dead GRK4 can also prevent cyst formation and restore ciliogenesis, while human GRK4 variants previously associated with hypertension fail to rescue the phenotypes. This supports a conserved, biologically important role for GRK4 in kidney development and ciliary biology. Yaqub & Jose present complementary functional human/mouse/cell data indicating that specific GRK4 variants (notably 65L) alter dopamine D1 receptor phosphorylation and impair D1R function, producing salt-sensitive hypertension in transgenic and genome-edited mice and affecting D1R behavior in human renal proximal tubule cells. Across models, these variants produce consistent physiological effects, strengthening the argument that GRK4 variation can produce disease-relevant phenotypes.

Caveats or contradictory evidence.
Neither excerpt provides definitive evidence that GRK4 causes a Mendelian (monogenic, highly penetrant) disease in humans. The hypertension associations mentioned are described as inconsistent across populations, and hypertension in humans is a common, typically polygenic and environmentally influenced trait; association with common variants does not equate to a Mendelian disorder. The mouse work with GRK4 65L involved transgenic overexpression or targeted expression and small sample sizes; while instructive, such models do not demonstrate dominant, fully penetrant segregation of a human Mendelian trait. The zebrafish developmental phenotypes from loss-of-function are compelling for a role in renal development, but no human families or case reports demonstrating GRK4 loss-of-function segregating with a Mendelian kidney disorder are provided. Thus there is no direct human genetic evidence of a monogenic disease caused by GRK4 in the excerpts.

Analysis of mechanisms, deeper relationships, and second-order implications.
Mechanistically, GRK4 regulation of D1 dopamine receptor signaling and modulation of mTOR signaling and ciliogenesis provides biologically plausible routes by which GRK4 variants could cause monogenic pathology: (1) severe loss-of-function could disrupt ciliogenesis or mTOR homeostasis during development and produce a ciliopathy-like renal disorder; (2) activating variants could dysregulate renal sodium handling via D1R and produce hypertension. The fact that kinase-dead GRK4 rescues some developmental phenotypes indicates noncanonical GRK4 functions (scaffolding or protein–protein interactions) are important; this complicates predictions about variant pathogenicity based solely on kinase activity. The animal and cell models show that single-gene perturbations of GRK4 can produce robust phenotypes, which is a necessary (though not sufficient) condition for a gene to underlie Mendelian disease. However, demonstration of a monogenic human disease requires evidence of segregation in families, high penetrance, or identification of rare, highly penetrant variants in affected individuals — data that are not present here.

Which rating is most appropriate and why.
The balance of evidence indicates that GRK4 has clear, conserved functions whose perturbation can cause disease-relevant phenotypes in model organisms and cells, and specific variants have reproducible physiological effects in mice and human cells. Those findings make GRK4 a plausible candidate for involvement in human monogenic disease, particularly ciliopathy-like kidney disorders or monogenic forms of hypertension. Nevertheless, the provided evidence does not include human Mendelian-case data, family segregation, or reports of rare, high-penetrance GRK4 variants causing a defined Mendelian disorder. Given this mix — strong functional evidence but no direct human Mendelian genetic evidence — the most accurate classification is that the evidence is mixed: suggestive and biologically plausible but not yet demonstrative of a GRK4-caused Mendelian disease in humans.


**Final Reasoning**:

I reviewed the logical chain from molecular function to organismal phenotype and the types of evidence required to assert a gene causes a Mendelian disease. The excerpts provide strong functional data: loss-of-function in zebrafish causes developmental kidney defects rescued by human wild-type GRK4, and specific human GRK4 variants alter receptor signaling and produce hypertension in mice and in human renal cells. These findings make GRK4 a biologically plausible candidate for causing a monogenic disease. However, Mendelian disease claims require human genetic evidence (segregation, rare pathogenic variants with high penetrance, or multiple unrelated affected individuals with similar variants and phenotypes). The supplied materials do not include such human genetic proof; they instead present model-system and association data that are consistent with, but do not confirm, a Mendelian relationship. There is no direct contradictory evidence that would rule out a Mendelian role, but the absence of human Mendelian-case data prevents a stronger rating. Therefore I affirm the assessment: the evidence is mixed — indicative and plausible but not definitive for GRK4 causing at least one Mendelian disease in humans.


## Relevant Papers


### Kinase Activity Is Not Required for G Protein–Coupled Receptor Kinase 4 Restraining mTOR Signaling during Cilia and Kidney Development

**Authors**: Julian Gerhards (H-index: 3), M. Philipp (H-index: 24)

**Relevance**: 0.45

**Bibliometric Impact**: 0.2896


**Excerpts**:

- Significance Statement G protein–coupled receptor kinase 4 (GRK4) regulates renal sodium and water reabsorption.

- Although GRK4 variants with elevated kinase activity have been associated with salt-sensitive or essential hypertension, this association has been inconsistent among different study populations.

- In an analysis of how GRK4 affects the developing kidney, the authors found that GRK4 modulates mammalian target of rapamycin (mTOR) signaling.

- Loss of GRK4 in embryonic zebrafish causes kidney dysfunction and glomerular cysts.

- Zebrafish depleted of Grk4 develop impaired glomerular filtration, generalized edema, glomerular cysts, pronephric dilatation, and expansion of kidney cilia.

- In human fibroblasts and in a kidney spheroid model, GRK4 knockdown produced elongated primary cilia.

- Reconstitution with human wild-type GRK4 partially rescues these phenotypes.

- We found that kinase activity is dispensable because kinase-dead GRK4 (altered GRK4 that cannot result in phosphorylation of the targeted protein) prevented cyst formation and restored normal ciliogenesis in all tested models.

- Hypertension-associated genetic variants of GRK4 fail to rescue any of the observed phenotypes, suggesting a receptor-independent mechanism.

- Instead, we discovered unrestrained mammalian target of rapamycin signaling as an underlying cause.

- Conclusions These findings identify GRK4 as novel regulator of cilia and of kidney development independent of GRK4's kinase function and provide evidence that the GRK4 variants believed to act as hyperactive kinases are dysfunctional for normal ciliogenesis.


**Explanations**:

- Contextual statement establishing GRK4's physiological role in the kidney. Mechanistic relevance: supports biological plausibility that GRK4 dysfunction could affect renal phenotypes. Limitation: this sentence alone does not provide genetic evidence linking GRK4 to a Mendelian disease.

- States prior human genetic association data linking GRK4 variants to hypertension but emphasizes inconsistency across populations. Direct relevance: addresses human genetic association but indicates weak/inconsistent evidence for a clear Mendelian link. Limitation: association studies (especially inconsistent ones) do not establish Mendelian causality or segregation.

- Describes a mechanistic pathway (mTOR signaling) modulated by GRK4 discovered in this study. Mechanistic relevance: provides a plausible cellular pathway by which GRK4 dysfunction could produce disease phenotypes. Limitation: pathway modulation in experimental models does not equal demonstration of human Mendelian disease causation.

- Provides experimental evidence from an animal model (embryonic zebrafish) that complete loss of GRK4 produces kidney dysfunction and cysts. Mechanistic relevance: supports that GRK4 is necessary for normal kidney development in this model. Limitation: zebrafish loss-of-function phenotype is not direct evidence of a human Mendelian disease caused by GRK4 variants; cross-species differences and absence of human genetic segregation data weaken direct inference.

- Detailed description of zebrafish phenotypes on GRK4 depletion. Mechanistic relevance: strengthens plausibility that GRK4 impacts renal structure and cilia. Limitation: again an animal-model phenotype; phenocopy in zebrafish supports functional importance but is not proof of Mendelian disease in humans.

- Reports consistent cellular phenotypes (elongated primary cilia) on GRK4 knockdown in human cells and an organoid model. Mechanistic relevance: links GRK4 to ciliogenesis defects in human-derived systems, increasing biological plausibility for ciliopathy-like mechanisms. Limitation: cell and spheroid models do not demonstrate inheritance patterns, pathogenic human variants, or clinical disease.

- Shows that introducing wild-type human GRK4 can partially reverse the experimental phenotypes. Mechanistic relevance: strengthens causal inference that GRK4 loss causes the observed phenotypes in models and that human GRK4 can functionally compensate. Limitation: partial rescue in models is supportive but not equivalent to human genetic evidence of Mendelian disease.

- Indicates that kinase activity is not required for the rescue effect and that kinase-dead GRK4 prevented cysts and normalized ciliogenesis across models. Mechanistic relevance: provides insight into the functional domain(s) of GRK4 relevant to the phenotype and implies loss-of-function mechanisms independent of kinase activity. Limitation: this refines mechanism but does not establish that human variants cause Mendelian disease by these mechanisms.

- Reports that hypertension-associated GRK4 variants do not rescue the experimental phenotypes, implying those variants are dysfunctional in contexts beyond kinase hyperactivity. Mechanistic and indirect human-genetics relevance: suggests certain human variants alter GRK4 function in ways that produce cellular/organ phenotypes. Limitation: failing to rescue in model systems is evidence of dysfunction but does not demonstrate those variants segregate with Mendelian disease in humans.

- States a mechanistic conclusion that aberrant (unrestrained) mTOR signaling underlies the observed phenotypes. Mechanistic relevance: identifies a downstream pathway that could link GRK4 dysfunction to disease phenotypes amenable to further testing. Limitation: pathway involvement in models is not evidence of a Mendelian human disorder.

- Summarizes that GRK4 is a regulator of cilia and kidney development independent of kinase function and that purported hyperactive kinase variants are dysfunctional for ciliogenesis. Mechanistic relevance: synthesizes experimental findings that support GRK4 loss or dysfunction can produce ciliopathy-like renal phenotypes. Limitation: conclusion is model- and mechanism-focused and does not provide human genetic segregation or clinical case reports proving GRK4 causes a Mendelian disease.


[Read Paper](https://www.semanticscholar.org/paper/25587033db913ac07ffa24e8ff3692f2ab15f511)


### G Protein‐Coupled Receptor Kinase 4 (GRK4) Variant 65L‐Mediated Impairment of Dopamine D1 Receptor Function causes Hypertension

**Authors**: Danial Yaqub (H-index: 1), P. Jose (H-index: 66)

**Relevance**: 0.75

**Bibliometric Impact**: 0.40813333333333335


**Excerpts**:

- Activating variants of the human GRK4 (65R>L, 142A>V, and 486A>V) are involved in the desensitization of the D1R and are associated with hypertension in several ethnic groups.

- Furthermore, transgenic mice expressing the GRK4 65L are hypertensive when fed a high salt diet.

- We have reported that global transgenic mice expressing hGRK4 65L have salt‐sensitive hypertension.

- To avoid the effect of protein overexpression in these transgenic mice, we generated mice globally expressing hGRK4 65L by crispr‐cas9‐mediated genome editing in C57Bl/6 mice (hGRK4 65L GE). Systolic blood pressure (SBP) in these mice under pentobarbital anesthesia was higher (1262 vs 1031 mmHg, n=3/group, P<0.05) than in their littermates not expressing the human gene (GE WT).

- Renal D1R expression was slightly but not significantly lower (100  2 vs 85  4%, n=3/group) but D1R phosphorylation was higher in hGRK4 65L GE than GE WT (1122 vs 1001%, n=3/group, P<0.05).

- To determine the role of the kidney in the salt sensitivity of these mice, we generated mice with kidney‐specific (KS) expression of the GRK4 65L (KS hGRK4 65L) by the bilateral ureteral infusion of adeno‐associated virus (AAV) vectors carrying hGRK4 65L in GRK4 knockout mice. Mice infused with hGRK4 wild type served as controls (KS hGRK4 WT). SBP (under anesthesia) before AAV was similar in both groups. SBP post AAV increased in KS hGRK4 65L (931 vs 1174 mm Hg, P<0.05, n=4) but not in KS hGRK4 WT (962 vs 1056, n=5).

- Renal cortical expression of D1R (631 vs 1004 % n=5, P<0.01) was lower but D1R phosphorylation was higher (170  10 vs 100 15%; n=5, P<0.02) in KS hGRK4 65L than KS hGRK4 WT.

- We also studied human renal proximal tubule cells (hRPTCs) endogenously carrying GRK4 wild type or GRK4 65L. In hRPTCs with GRK4 65L, relative to GRK4 WT, D1R expression (59980 vs 1008 % n=6/group; P<0.05), as well as D1R phosphorylation (204  22 vs 10024%, n=6/group; P<0.05), were increased.

- Our results show across mouse models and hRPTCs that the presence of the GRK4 65L results in increased D1R phosphorylation, which impairs D1R function for normal renal sodium handling and increases blood pressure in GRK4 65L mice. These results show the important role of renal D1R in the regulation of blood pressure.


**Explanations**:

- This sentence directly states that specific human GRK4 variants have been associated with hypertension in multiple ethnic groups. Relevance: direct human association evidence. Strengths: names specific variants and links them to a disease phenotype (hypertension). Limitations: 'associated with' denotes population association, not necessarily Mendelian (single-gene) causation or inheritance pattern; no information on penetrance, segregation in families, or whether this represents a monogenic (Mendelian) disorder.

- This sentence reports that transgenic mice expressing a single GRK4 variant (65L) become hypertensive on a high-salt diet. Relevance: direct experimental evidence that a single GRK4 variant can cause a blood pressure phenotype in an animal model. Strengths: causative in model organism (single-gene transgenic). Limitations: mouse model may not directly translate to human Mendelian disease; the statement lacks experimental details here (sample size, controls) and does not alone establish human Mendelian inheritance.

- This reiterates prior transgenic findings that global expression of hGRK4 65L causes salt-sensitive hypertension. Relevance: direct experimental evidence in mice supporting causality of a single GRK4 variant for a hypertensive phenotype. Strengths: supports that a single altered GRK4 allele can produce a clear phenotype in vivo. Limitations: again, model organism data; details of inheritance pattern or family segregation in humans are not provided.

- This paragraph describes the generation of CRISPR-Cas9 genome-edited mice globally expressing hGRK4 65L and reports higher systolic blood pressure in those mice compared to littermate controls (numbers and P value given). Relevance: strong experimental evidence that a single human GRK4 variant, when knocked into the mouse genome, elevates blood pressure—supportive of a causal, single-gene effect in this model. Strengths: genome editing avoids overexpression artifacts of transgenics; provides numeric SBP difference and statistical significance. Limitations: small sample size (n=3/group) reduces robustness; BP measured under pentobarbital anesthesia (which can affect BP); numeric formatting appears odd (possible typographical issues); mice are not humans, so this does not by itself prove a Mendelian human disease.

- This sentence shows a mechanistic readout: D1R phosphorylation is increased in the hGRK4 65L genome-edited mice relative to controls, with statistical significance, while total D1R expression was only slightly and non-significantly lower. Relevance: mechanistic evidence that the GRK4 variant alters receptor phosphorylation, a plausible pathophysiological mechanism linking GRK4 variants to sodium handling and blood pressure. Strengths: provides a proximal biochemical effect consistent with known GRK4 function. Limitations: small n (n=3); some measures were not significant; formatting of percentage values is unclear; phosphorylation changes in mice/cells do not directly equate to disease causation in humans.

- This multi-sentence excerpt describes kidney-specific expression experiments using AAV in GRK4 knockout mice and reports that kidney-specific expression of hGRK4 65L increases SBP post-AAV whereas wild-type GRK4 does not. Relevance: strong mechanistic and causative evidence that expression of the variant specifically in kidney is sufficient to elicit the hypertensive phenotype, supporting organ-specific pathogenicity of a single variant. Strengths: organ-specific manipulation and appropriate viral controls; pre- vs post-AAV within-group comparisons and between-group contrast. Limitations: sample sizes are small (n=4 and n=5); BP measured under anesthesia; AAV delivery and surgical manipulation could introduce confounders; this remains an animal model.

- This sentence provides mechanistic renal data showing decreased cortical D1R expression and increased D1R phosphorylation in kidney-specific GRK4 65L mice, with P values indicating significance. Relevance: mechanistic support that the GRK4 variant acts in kidney to alter D1R signaling, a pathway directly linked to sodium handling and BP regulation. Strengths: links molecular change (D1R phosphorylation) to organ-specific expression and physiologic outcome. Limitations: again, sample size n=5; the biological magnitude and clinical translation to human Mendelian disease are not established here.

- This excerpt reports increased D1R expression and increased D1R phosphorylation in human renal proximal tubule cells that endogenously carry the GRK4 65L variant (with sample size and P values). Relevance: mechanistic human-cell-level evidence that the variant alters D1R biology in human tissue, supporting plausibility for pathogenicity in humans. Strengths: uses human cells with endogenous variant status; gives numeric evidence of biochemical effects. Limitations: in vitro cellular phenotype does not prove organismal disease causation or Mendelian inheritance; unclear how representative the cell donors/frequency/segregation are; odd numeric formatting in values.

- This concluding sentence summarizes that across mouse models and human renal cells the GRK4 65L variant increases D1R phosphorylation, impairs receptor function for renal sodium handling, and increases blood pressure in mice. Relevance: synthesizes mechanistic and in vivo experimental data supporting the idea that GRK4 65L can cause a hypertensive phenotype via a defined mechanism. Strengths: connects molecular mechanism to organ function and whole-animal phenotype. Limitations: while supportive of a single-variant causal role in mice and mechanistically plausible in humans, this does not by itself prove that GRK4 is associated with a Mendelian human disease (no family segregation, inheritance pattern, or monogenic diagnosis in humans is provided).


[Read Paper](https://www.semanticscholar.org/paper/9fcbb2285d21c1d429f86c63a4220994c36d0488)


## Other Reviewed Papers


### ClinGen Myeloid Malignancy Variant Curation Expert Panel recommendations for germline RUNX1 variants.

**Why Not Relevant**: The provided paper content focuses entirely on standardized variant curation efforts and on gene- and disease-specific adaptations of ACMG/AMP rules by the ClinGen MM-VCEP, with an explicit empirical focus on RUNX1 and inherited myeloid malignancies (familial platelet disorder with predisposition to acute myeloid leukemia). There is no mention of the gene GRK4, no genetic association data concerning GRK4, and no mechanistic discussion implicating GRK4 in any Mendelian disorder. Therefore the paper provides no direct evidence supporting or refuting the claim that GRK4 is likely associated with at least one Mendelian disease. Absence of mention in this paper does not prove GRK4 is not associated with a Mendelian disease; it only means this paper is not a source of relevant evidence. For a claim about GRK4 one would need studies that (a) report segregating rare variants in GRK4 with a Mendelian phenotype, (b) provide case-control or population genetic evidence, or (c) describe mechanistic data linking GRK4 perturbation to a disease phenotype. None of those are present in the provided content.


[Read Paper](https://www.semanticscholar.org/paper/d2a2dd2ebfb5a63969c41c03899f8f978fb18c6a)


### Paternal-age-related de novo mutations and risk for five disorders

**Why Not Relevant**: The provided paper content contains a single high-level sentence about paternal-age-related de novo SNVs and their small contribution to risk for several disorders. It does not mention GRK4, provide any gene-specific variant findings, report segregation in families, present functional assays, or describe a Mendelian inheritance pattern. Establishing that a gene is associated with a Mendelian disease requires different evidence (e.g., recurrent pathogenic variants in affected individuals, co-segregation in pedigrees, loss-of-function or gain-of-function effects demonstrated in vitro/in vivo, or authoritative database entries such as OMIM/ClinGen). None of those elements are present in the provided content, so the paper content is not relevant to supporting or refuting the claim about GRK4's Mendelian disease association. To evaluate the claim, gene-focused sources (e.g., original studies reporting GRK4 variants in families with consistent phenotype, ClinVar/OMIM entries, or functional follow-up) should be consulted.


[Read Paper](https://www.semanticscholar.org/paper/c808a94a4c5ea42183cd8482c72d91ab6fa951f7)


### The Burden of Candidate Pathogenic Variants for Kidney and Genitourinary Disorders Emerging From Exome Sequencing

**Why Not Relevant**: The provided paper content describes methods and scope for identifying and annotating genes associated with Mendelian kidney and genitourinary disorders and for identifying candidate pathogenic variants. However, the text does not mention the gene name GRK4, nor does it provide the gene-by-gene list of the final 625 curated genes or specific results for individual genes. Because there is no direct statement, data, or excerpt tying GRK4 to any Mendelian disease in the supplied content, the paper cannot be used to support or refute the claim that "GRK4 is likely associated with at least one Mendelian disease." The methodological descriptions indicate that, if GRK4 were included and implicated, the study's pipeline could provide evidence, but that possibility cannot be assessed from the excerpts supplied. Therefore the relevance to the specific claim is negligible.


[Read Paper](https://www.semanticscholar.org/paper/a75e297208c04992568e607d19aa9b9aaebd09d5)


### Reinterpretation of common pathogenic variants in ClinVar revealed a high proportion of downgrades

**Why Not Relevant**: The provided paper content contains only a single, general statement about ClinVar: "ClinVar provides a universal platform for users who intend to share the classification variants, resulting in the improved concordance of variant interpretation, and ongoing improvements would further improve the practicability of ClinVar database." This sentence does not mention the gene GRK4, any specific variants, any Mendelian disease, nor any primary data, results, methods, or mechanistic information linking GRK4 to disease. Therefore it provides no direct evidence for or against the claim that GRK4 is associated with at least one Mendelian disease. 

Mechanistic evidence is also absent: the excerpt contains no information about GRK4 gene function, pathogenic mechanisms, segregation in families, functional assays, population frequencies, or clinical case reports. The statement only describes ClinVar as a platform for sharing variant classifications and improving concordance of interpretation, which is context about data infrastructure but not evidence about any particular gene–disease association.

Limitations that prevent relevance: (1) No mention of GRK4 by name. (2) No presentation of variant-level clinical assertions, pathogenicity classifications, or disease associations. (3) No experimental, genetic, or clinical data. (4) No mechanistic discussion about how GRK4 variants might cause Mendelian disease. While ClinVar as a resource could contain entries relevant to GRK4, the provided text does not report or summarize any such entries and therefore cannot be used to support the claim. To evaluate the claim one would need primary evidence such as ClinVar entries for GRK4 variants classified as (likely) pathogenic with supporting evidence, peer-reviewed case reports of segregating GRK4 variants in families with a Mendelian phenotype, or functional studies demonstrating a pathogenic mechanism — none of which are present in the supplied content.


[Read Paper](https://www.semanticscholar.org/paper/aabc3e52604e518cabf8f9920217f95682c493d7)


### Expanding the phenotype of a recurrent de novo variant in PACS1 causing intellectual disability

**Why Not Relevant**: The paper exclusively reports findings about PACS1 (a trans-Golgi traffic regulator) and a recurrent PACS1 missense variant (p.Arg203Trp) causing the Mendelian intellectual disability syndrome MRD17. There is no mention of the gene GRK4, no sequence or variant data for GRK4, no mechanistic discussion linking GRK4 to the phenotype, and no overlap of experimental subjects or methods that would allow inference about GRK4. Therefore this paper provides no direct or mechanistic evidence supporting or refuting the claim that GRK4 is likely associated with at least one Mendelian disease.


[Read Paper](https://www.semanticscholar.org/paper/e460d89d850693b4fb1e3df12702be0dfb8d7f5b)


### Biallelic variants in Plexin B2 (PLXNB2) cause amelogenesis imperfecta, hearing loss and intellectual disability

**Why Not Relevant**: This paper describes identification of rare biallelic pathogenic variants in PLXNB2 as the cause of a new autosomal recessive syndrome (core features: amelogenesis imperfecta and sensorineural hearing loss). The manuscript text provided makes no mention of GRK4, GRK family kinases, or any data (genetic, clinical, or functional) relating to GRK4. Therefore the paper provides neither direct evidence (e.g. GRK4 variants segregating with a Mendelian phenotype) nor mechanistic evidence (e.g. functional studies showing how GRK4 mutations cause disease) for the claim that GRK4 is likely associated with at least one Mendelian disease.

Specific reasons this content is not relevant to the claim:
- Different gene: the study focuses on PLXNB2 (a plexin family receptor) and semaphorin–plexin signalling, not on GRK4 (a G protein–coupled receptor kinase).
- No GRK4 mention: there are no sentences, data, tables, or methods in the provided content that refer to GRK4, its variants, expression, knockout/knockin models, or associated phenotypes.
- No transferable mechanistic link: the mechanisms discussed (plexin/semaphorin signalling in development, expression of Plxnb2 in ameloblasts, etc.) are specific to plexin biology and do not establish or suggest a mechanistic role for GRK4 in Mendelian disease.

Caveat: absence of evidence in this paper is not evidence that GRK4 is unrelated to Mendelian disease — it simply means this particular study cannot be used to support or refute the claim. To evaluate the claim about GRK4, the relevant evidence would need to come from studies that (a) identify GRK4 variants segregating with Mendelian phenotypes, (b) report statistical genetic association between rare GRK4 variants and Mendelian conditions, or (c) provide functional/mechanistic data showing how GRK4 mutations lead to a disease phenotype.


[Read Paper](https://www.semanticscholar.org/paper/611d1262ba83537ba6cee109d4704fb0ab033e85)


### An adult male with SHANK2 variant with epilepsy and obsessive‐compulsive disorder: Expanding the shankopathy phenotypic spectrum

**Why Not Relevant**: The provided paper text discusses SHANK-family genes (SHANK1, SHANK2, SHANK3) and a de novo pathogenic frameshift variant in SHANK2 in a patient with autism spectrum disorder, developmental delay, and epilepsy. The text does not mention GRK4, nor does it provide any genetic, clinical, or mechanistic data concerning GRK4. Therefore the paper gives no direct evidence that GRK4 is associated with any Mendelian disease, nor does it provide mechanistic pathways linking GRK4 to human Mendelian phenotypes. The content is relevant to the concept of gene-disease association (it presents a case supporting SHANK2 as a Mendelian disease gene), but because the gene of interest in the claim (GRK4) is not discussed at all, nothing in this paper can be used to support or refute the claim about GRK4. Limitations: absence of any mention of GRK4 or related pathways in the supplied text prevents any inference about GRK4’s disease association from this paper.


[Read Paper](https://www.semanticscholar.org/paper/a07cc3110dc2f48548f0a08d78036fcfc8278ab4)


### 203 ELN Gene: UKGTN Service for SVAS and Cutis Laxa. Copy Number Variants (CNVS) Are a Common Cause of Disease

**Why Not Relevant**: The provided paper content discusses pathogenic variants in the ELN gene (MIM#130160) causing autosomal dominant supravalvular aortic stenosis (SVAS) and Cutis Laxa, and reports sequencing and MLPA results for ELN in a cohort of patients. There is no mention of the gene GRK4 anywhere in the text, nor any data, analyses, or mechanistic discussion that link GRK4 to human disease. Therefore the paper provides neither direct evidence (no reports of GRK4 variants segregating with Mendelian disease, no case reports, no association statistics) nor mechanistic evidence (no functional studies, pathways, or interactions implicating GRK4) relevant to the claim that "GRK4 is likely associated with at least one Mendelian disease."

Additional points relevant to assessing relevance and limitations:
- The paper's results are specific to ELN: variant types (frameshift, nonsense, splice site, missense), diagnostic yield among tested patients, and detection of ELN exon-level deletions by MLPA. None of these findings can be extrapolated to GRK4 without independent evidence.
- Absence of GRK4 in this paper does not constitute evidence that GRK4 is not disease-associated; it only means this paper cannot be used to support or refute the claim about GRK4.
- If evidence for GRK4's association with Mendelian disease is sought, one should examine studies that explicitly sequence or analyze GRK4 (case reports, linkage/segregation studies, cohort sequencing, functional assays, or ClinVar/HGMD annotations), which are not present in this manuscript.

Because the manuscript contains no references to GRK4, no mechanistic discussion involving GRK4, and no data that could be reinterpreted to address GRK4, its relevance to the claim is effectively zero.


[Read Paper](https://www.semanticscholar.org/paper/ad0bfeffe5f87b7b19423f2c753ddd61f9ff3ec7)


### 203 ELN Gene: UKGTN Service for SVAS and Cutis Laxa. Copy Number Variants (CNVS) Are a Common Cause of Disease

**Why Not Relevant**: The provided paper text exclusively discusses the ELN (elastin) gene: its pathogenic variants, clinical phenotypes (AD Supravalvular Aortic Stenosis and Cutis Laxa), sequencing and CNV screening results, and family segregation for ELN deletions. There is no mention of the GRK4 gene, no data on GRK4 variants, no functional or mechanistic discussion involving GRK4, and no cross-gene analyses that would plausibly connect ELN findings to GRK4. Therefore the paper provides no direct or mechanistic evidence supporting or refuting the claim that GRK4 is likely associated with at least one Mendelian disease. Because the content is focused entirely on a different gene (ELN), relevance to the GRK4 claim is effectively zero.


[Read Paper](https://www.semanticscholar.org/paper/6c7d2e3d1556a20d8dc364a3762bea12be6aaa20)


### Clinical Relevance of Genetic Variants in Juvenile Stroke Patients: A Plea for a Precise Classification

**Why Not Relevant**: The provided paper content does not mention GRK4 at all. It focuses on a panel of stroke-related genes (examples: CBS, ABCC6, RNF213, NOTCH3, PROS1) and discusses monogenic causes of juvenile stroke (CADASIL, Fabry disease) and susceptibility variants. Because there is no direct statement, data, or mechanistic discussion about GRK4, the paper provides neither direct evidence (e.g., pathogenic GRK4 variants causing a Mendelian disorder) nor mechanistic evidence (e.g., functional data linking GRK4 to a Mendelian phenotype) for the claim. Absence of evidence in this paper does not disprove an association overall; it only means this specific paper is not a source supporting the claim. Additionally, the study context is a limited gene panel in juvenile stroke cohorts, so even if GRK4 were associated with a Mendelian disease unrelated to juvenile stroke, it could easily be omitted from this work. For these reasons I assigned a very low relevance score.


[Read Paper](https://www.semanticscholar.org/paper/9229a5ea117cc9393a58f60542c2267df781fcab)


### P705Downregulation of vascular smooth muscle GRK2 expression promotes functional and biochemical alterations in a mouse model of hypertension

**Why Not Relevant**: The paper exclusively investigates GRK2 (GPCR kinase 2) using an shRNA knockdown transgenic mouse model and cultured murine vascular smooth muscle cells. It contains no mention of GRK4, no human genetic data, no mutation-phenotype segregation analyses, and no discussion of Mendelian inheritance. The experimental design (mouse knockdown, physiological and cellular assays) provides mechanistic insights into GRK2's role in blood pressure regulation but does not provide direct or indirect evidence that GRK4 is associated with any Mendelian disease. Any attempt to infer GRK4 involvement from GRK2 results would be speculative because paralogs can differ in expression patterns, substrates, regulation, and disease relevance. Therefore the paper is not relevant to the claim that GRK4 is likely associated with at least one Mendelian disease.


[Read Paper](https://www.semanticscholar.org/paper/b2ef61f6e5a68f598a8a9346a437e3bb1d21c2ca)


### The pathogenic alternative splicing , caused by the common GNB 3 c . 825 C > T allele , using a novel , antisense morpholino

**Why Not Relevant**: This paper does not provide evidence for or against the claim that GRK4 is likely associated with at least one Mendelian disease. The entire provided text discusses the GNB3 gene (G protein beta subunit 3), its common c.825C>T polymorphism (rs5443), associated splicing changes, phenotypes in GNB3 knockout and mutant animal models, and antisense morpholino experiments aiming to correct aberrant splicing. The string "GRK4" (or any G protein-coupled receptor kinase) does not appear in the provided content, and there is no data, discussion, or mechanistic link presented that involves the GRK4 gene, GRK family, or mutations in GRK4. The paper therefore contains no direct evidence (clinical, genetic, segregation, or variant-level) nor mechanistic evidence (biochemical pathway linking GRK4 perturbation to Mendelian phenotypes) relevant to the claim. Any phenotypes, inheritance discussion, or Mendelian-like effects described (e.g., embryonic lethality, retinopathy, glomerulomegaly) are explicitly associated with GNB3 variants in animal models, not GRK4. Because of this absence of mention or data on GRK4, the relevance to the claim is effectively zero. For evaluation of the claim about GRK4, targeted literature searching for GRK4-specific studies (human genetic reports, ClinVar/HGMD entries, OMIM, and functional studies of GRK4 variants) is recommended.


[Read Paper](https://www.semanticscholar.org/paper/99c76f716bdfa241dfcad0a06173150c00acc3a4)


### Identification of novel disease-causing variants in rare diseases using trio exome sequencing

**Why Not Relevant**: Relevance is near zero because the provided paper content does not mention GRK4 at all. The study describes trio exome sequencing results for specific patients and reports variants in GLRA1, DOLK, DMD, ATRN, NKX6-2, MED14, DRG1, GRIN1, and GRIN2B; none of these involve GRK4. Therefore the paper contains no direct evidence (no reported pathogenic variants, segregation data, case reports, or genetic linkage) nor mechanistic discussion relating GRK4 to Mendelian disease. Important caveats: the absence of GRK4 in this report is not evidence that GRK4 is not associated with a Mendelian disease—it only means this particular study neither supports nor refutes the claim. To evaluate the claim one should search for studies that specifically analyze GRK4 variants in familial disease cohorts, functional studies of GRK4 loss- or gain-of-function, case reports showing segregation with Mendelian phenotypes, or database annotations (OMIM, ClinVar) indicating GRK4-associated Mendelian disorders.


[Read Paper](https://www.semanticscholar.org/paper/8ae081628e0ab2aec44f8fe9990f230956fb40ba)


## Search Queries Used

- GRK4 pathogenic variant Mendelian disease case report family segregation loss of function missense frameshift nonsense

- GRK4 ClinVar OMIM gene disease association pathogenic likely pathogenic conflicting interpretation gene disease validity

- G protein coupled receptor kinase 4 GRK4 knockout mouse phenotype renal salt handling blood pressure hypertension GPCR phosphorylation mechanism

- exome sequencing trio de novo GRK4 variant monogenic disorder rare variant association developmental delay intellectual disability epilepsy hypertension


## Usage Statistics

- Prompt Tokens: 0

- Completion Tokens: 0

- Total Tokens: 0

- Estimated Cost: $0.0688


## Bibliometric Configuration

- Use Bibliometrics: True

- Author Impact Weight: 0.4

- Citation Impact Weight: 0.4

- Venue Impact Weight: 0.2
```
