## Supplementary material for "MENDELSEEK: An algorithm that predicts Mendelian Genes and elucidates what makes them special": GRK7.txt

```
# Claim: The gene GRK7 is likely associated with at least one Mendelian disease.

**Status**: processed

**Overall Rating**: 0

**Explanation**:

Supporting evidence:
The provided GRK7-focused papers establish that GRK7 is a bona fide, conserved, and functionally important protein in vertebrate cone photoreceptors. Weiss et al. report cloning GRK7 from human and other mammalian retinas and show that GRK7 is expressed in human cones (coexpressed with GRK1 in primates), indicating relevance to human visual physiology. Liu & Weiss provide functional data that GRK7 phosphorylates cone M opsin in species that express GRK7 (ground squirrel and pig): anti-GRK7 antibody substantially reduced M opsin phosphorylation in ground squirrel retina homogenates, and recombinant phosphorylation reduced opsin’s ability to activate transducin. Together these data show that GRK7 participates directly in cone opsin deactivation, a core step in phototransduction.

Caveats or contradictory evidence:
None of the excerpts present any human genetic or clinical data linking GRK7 sequence variation to a Mendelian disease. The cited mutation-rate paper addresses variation in mutation rates of known Mendelian-disease genes but does not mention GRK7 or provide evidence that GRK7 is, in fact, among genes already associated with Mendelian disorders. Thus, while the functional studies show plausible pathophysiological consequences of disrupting GRK7, there is no direct evidence (no case reports, linkage, segregation, or association studies) in the provided material that mutations in GRK7 cause a Mendelian phenotype in humans. The evidence set lacks any report of pathogenic variants, patient phenotypes, inheritance patterns, or statistical genetic support.

Analysis of potential underlying mechanisms, deeper relationships, or second-order implications:
Biologically, GRK7’s role in phosphorylating cone opsins implies that loss- or change-of-function mutations could plausibly perturb cone phototransduction termination, which could produce cone-specific retinal dysfunction (e.g., impaired light adaptation, cone dystrophy, or achromatopsia-like phenotypes). The mechanistic chain — conserved expression in human cones, requirement for opsin phosphorylation, and functional impact on opsin activity — provides a credible pathogenic mechanism if deleterious variants were present. However, plausible mechanism and expression alone do not demonstrate that such variants actually occur in humans at sufficient effect sizes or segregate with Mendelian disease. Population genetic constraints, redundancy with GRK1 in some species (and coexpression in human cones), or compensatory mechanisms could reduce the likelihood that GRK7 variation produces a clear Mendelian phenotype; none of these possibilities are addressed in the excerpts.

Explanation of rating choice:
Given the provided evidence, one can conclude that GRK7 is biologically plausible as a candidate gene for inherited cone dysfunction, but there is no direct genetic or clinical evidence in the supplied excerpts linking GRK7 to any Mendelian disease. The claim asserts that GRK7 is "likely associated with at least one Mendelian disease," which is stronger than what the evidence supports. The materials show function and plausibility but do not show association. Therefore the appropriate assessment based solely on the provided papers is that there is no evidence for a Mendelian disease association in the supplied literature excerpts.


**Final Reasoning**:

I reviewed the logical chain carefully: the functional and expression data make GRK7 a plausible candidate for Mendelian retinal disease, because disruption of a protein required for cone opsin deactivation could produce inherited cone dysfunction. However, the claim asks whether GRK7 is likely associated with at least one Mendelian disease. To support that claim one would need human genetic evidence (e.g., segregating pathogenic variants, case reports, linkage, or population-level association) or at least statements in the literature documenting such an association. The provided excerpts contain none of these. The mutation-rate paper does not mention GRK7; it merely discusses general properties of mutation rates in some Mendelian genes. Because the supplied evidence lacks any direct or indirect genetic/clinical association, the correct categorical rating is "No Evidence." I find no flaw in this logic: plausible mechanism ≠ demonstrated association. Thus I reaffirm the rating.


## Relevant Papers


### Species-Specific Differences in Expression of G-Protein-Coupled Receptor Kinase (GRK) 7 and GRK1 in Mammalian Cone Photoreceptor Cells: Implications for Cone Cell Phototransduction

**Authors**: E. Weiss (H-index: 24), S. Osawa (H-index: 23)

**Relevance**: 0.15

**Bibliometric Impact**: 0.3501739130434783


**Excerpts**:

- Desensitization plays an important role in the rapid termination of G-protein signaling pathways.

- This process, which involves phosphorylation by a G-protein-coupled receptor kinase (GRK) followed by arrestin binding, has been studied extensively in the rod photoreceptor cell of the mammalian retina.

- Recently, our laboratory has cloned a novel GRK family member, GRK7, from the retina of a cone-dominant mammal, the 13-lined ground squirrel.

- Here we report the cloning of GRK7 from rod-dominant pig and human retinas, suggesting that this kinase plays a role in human visual signaling.

- Immunocytochemical analysis using antibodies selective for these two GRKs unexpectedly demonstrated species-specific differences in GRK7 and GRK1 expression in cones.

- In pigs and dogs, cones express only GRK7, whereas in mice and rats, we detected only GRK1 in cones.

- These results suggest that either GRK7 or GRK1 may participate in cone opsin desensitization, depending on the expression pattern of the kinases in different species.

- In contrast, GRK7 and GRK1 are coexpressed in monkey and human cones, suggesting that coordinate regulation of desensitization by both kinases may occur in primates.


**Explanations**:

- Mechanistic/contextual. This sentence establishes the biological process (desensitization of G-protein signaling) in which GRKs operate. It is relevant because it frames why a kinase expressed in photoreceptors could plausibly affect visual function. Limitation: it does not mention GRK7 specifically nor any disease association.

- Mechanistic. This sentence explains the biochemical mechanism (GRK phosphorylation then arrestin binding) underlying desensitization in photoreceptors, strengthening biological plausibility that disruption of a GRK could perturb photoreceptor signaling. Limitation: mechanistic plausibility alone does not provide evidence that mutations in GRK7 cause Mendelian disease.

- Contextual/direct evidence for gene characterization. This reports cloning of GRK7 from a cone-dominant mammal, establishing GRK7 as a real, characterized gene expressed in retina. This supports the gene being a biologically relevant candidate for retinal phenotypes. Limitation: cloning and identification do not demonstrate pathogenic variants or disease causation.

- Mechanistic and human-relevance evidence. Cloning GRK7 from human retina and the authors' statement that this "suggest[es] that this kinase plays a role in human visual signaling" is the strongest direct connection in the paper to human biology. This makes GRK7 a plausible candidate gene for human retinal disorders. Limitation: the sentence is inferential ('suggesting') and provides no genetic, clinical, or phenotypic data linking GRK7 variants to Mendelian disease.

- Mechanistic/expression evidence. This documents that the authors performed immunocytochemical analysis and found species-specific differences in GRK expression, indicating that GRK7 protein localization was experimentally investigated. This supports functional relevance of the protein in cones. Limitation: expression and localization studies do not establish that variation in GRK7 causes a Mendelian disorder.

- Mechanistic/species-difference evidence. This sentence provides specific expression data: in some species cones express only GRK7. That indicates that loss or dysfunction of GRK7 in those species could have larger functional consequences in cones, increasing plausibility that GRK7 variants could cause retinal phenotypes. Limitation: the observation is about non-human species and does not document pathogenic human variants or disease phenotypes.

- Mechanistic/inference. This sentence explicitly suggests that GRK7 or GRK1 may participate in cone opsin desensitization depending on expression pattern, directly linking GRK7 to a specific phototransduction mechanism. This mechanistic link strengthens plausibility that GRK7 disruption could produce a Mendelian visual disorder. Limitation: it remains speculative and not supported by genetic causation data.

- Mechanistic and human-specific expression evidence. This notes coexpression of GRK7 and GRK1 in monkey and human cones and suggests coordinated regulation in primates. This is the most directly human-relevant mechanistic evidence in the paper and supports GRK7 as a plausible candidate gene for human cone dysfunction. Limitation: coexpression does not equal causal evidence; no patient data, mutation screening, segregation, functional mutant assays, or phenotype descriptions are provided.


[Read Paper](https://www.semanticscholar.org/paper/099f2cf1513b66dc1797e7ca31921d96578fcfd3)


### M opsin phosphorylation in intact mammalian retinas

**Authors**: Peng Liu (H-index: 2), E. Weiss (H-index: 24)

**Relevance**: 0.4

**Bibliometric Impact**: 0.2444842105263158


**Excerpts**:

- The deactivation of visual pigments involved in phototransduction is critical for recovering sensitivity after exposure to light in rods and cones of the vertebrate retina.

- In rods, phosphorylation of rhodopsin by rhodopsin kinase (GRK1) and the subsequent binding of visual arrestin completely terminates phototransduction.

- While rods only express GRK1, cones in some species express only GRK1 or GRK7 and others express both GRKs.

- In the mouse, cone opsin is phosphorylated by GRK1, but this has not been demonstrated in mammals that express GRK7 in cones.

- We compared cone opsin phosphorylation in intact retinas from the 13‐lined ground squirrel (GS) and pig, cone‐ and rod‐dominant mammals, respectively, which both express GRK7.

- M opsin phosphorylation increased during continuous exposure to light, then declined between 3 and 6 min.

- In GS retina homogenates, anti‐GS GRK7 antibody blocked M opsin phosphorylation by 73%.

- In pig retina homogenates, only 20% inhibition was observed, possibly due to phosphorylation by GRK1 released from rods during homogenization.

- Our results suggest that GRK7 phosphorylates M opsin in both of these mammals.

- Using an in vitro GTPγS binding assay, we also found that the ability of recombinant M opsin to activate Gt was greatly reduced by phosphorylation.

- Therefore, phosphorylation may participate directly in the termination of phototransduction in cones by decreasing the activity of M opsin.


**Explanations**:

- Background context: establishes the biological process (deactivation of visual pigments) that GRK family kinases act upon. This is mechanistic background that makes an association between GRK7 function and a critical physiological pathway plausible. Limitation: this is general background and does not provide evidence linking GRK7 to disease.

- Background/mechanistic: specifies the well-established mechanism in rods (GRK1 phosphorylation then arrestin binding) that terminates phototransduction. This serves as an analogical basis for expecting kinase-mediated regulation in cones and therefore that defects in cone kinases (e.g., GRK7) could have physiological consequences. Limitation: pertains to GRK1 in rods, not direct evidence about GRK7 or disease.

- Directly relevant mechanistic context: indicates that cones can express GRK7 (in some species) rather than only GRK1. This is important because disease association with GRK7 would be plausible only if GRK7 is expressed in human cones. Limitation: statement is comparative across species and does not specify human expression patterns or functional redundancy.

- Mechanistic/knowledge gap note: shows that in at least one model (mouse) cone opsin phosphorylation is carried out by GRK1 and that phosphorylation by GRK7 had not been demonstrated in mammals that express GRK7 (prior to this study). This frames the study's purpose and underscores that mechanistic demonstration (not disease association) was the aim. Limitation: emphasizes that prior to the experiments there was no direct demonstration in GRK7-expressing mammals.

- Methods/context: specifies the experimental approach and species used (ground squirrel and pig) which both express GRK7. This is relevant because mechanistic evidence from these mammals supports plausibility that GRK7 has a functional role in cones. Limitation: species differences may limit generalizability to humans; the models are not human and differ in rod/cone composition.

- Experimental result (mechanistic): documents dynamic phosphorylation of M opsin in light exposure, demonstrating that opsin phosphorylation is light-regulated in cones. This supports the notion that phosphorylation (presumably by cone GRKs) modulates cone opsin activity. Limitation: does not identify which kinase(s) are responsible in this sentence.

- Strong mechanistic evidence: the anti‑GS GRK7 antibody blocked M opsin phosphorylation by 73% in ground squirrel retina homogenates, providing direct biochemical evidence that GRK7 mediates a major portion of M opsin phosphorylation in this species. This is mechanistic evidence that loss of GRK7 function could plausibly alter cone phototransduction. Limitations: result is from homogenates (in vitro biochemical assay), species is ground squirrel (not human), sample size/statistical details not provided, and blockade by antibody does not equate to genetic loss-of-function in vivo.

- Caveat/limitation (mechanistic): in pig homogenates inhibition was only 20%, and authors note this may be due to GRK1 released from rods during homogenization. This indicates interspecies differences and potential methodological artifacts (cross-contamination from rods) that complicate interpretation of GRK7's exclusive role. For disease inference, it implies possible redundancy between GRK1 and GRK7 which could reduce the effect of GRK7 loss in species where both kinases act.

- Interpretive summary (mechanistic): the authors conclude GRK7 phosphorylates M opsin in both mammals tested. This directly supports the mechanistic plausibility that GRK7 is functionally important in cone phototransduction — a necessary precursor for arguing that GRK7 mutations might cause Mendelian retinal disease. Limitation: conclusion is mechanistic and species-limited; no genetic/disease data are provided.

- Functional consequence (mechanistic): shows that phosphorylation greatly reduces recombinant M opsin's ability to activate transducin (Gt) in an in vitro GTPγS binding assay. This links GRK7-mediated phosphorylation to a clear biochemical effect on phototransduction signaling, strengthening the causal plausibility (loss of GRK7 could lead to abnormal sustained opsin activity). Limitations: in vitro recombinant assay may not fully reflect in vivo conditions; no data on whether altered phosphorylation leads to pathology or Mendelian inheritance patterns.

- Mechanistic implication/conclusion: states that phosphorylation may directly participate in terminating cone phototransduction by decreasing M opsin activity. This provides the mechanistic chain (GRK7 → opsin phosphorylation → decreased opsin activity → termination of phototransduction) that supports biological plausibility for GRK7 involvement in retinal function and, by extension, the possibility that pathogenic variants could cause Mendelian retinal disorders. Limitation: speculative regarding disease; the sentence does not provide direct evidence linking GRK7 variants to Mendelian disease phenotypes.


[Read Paper](https://www.semanticscholar.org/paper/421f1ae112d4667b228508e2a4f74bda0f56fa51)


### Extensive Variation in the Mutation Rate Between and Within Human Genes Associated with Mendelian Disease

**Authors**: Thomas Smith (H-index: 2), A. Eyre-Walker (H-index: 68)

**Relevance**: 0.25

**Bibliometric Impact**: 0.42079999999999995


**Excerpts**:

- We have investigated whether the mutation rate varies between genes and sites using de novo mutations (DNMs) from three genes associated with Mendelian diseases (RB1, NF1, and MECP2).

- We show that the relative frequency of mutations at CpG dinucleotides relative to non‐CpG sites varies between genes and relative to the genomic average.

- In particular we show that the rate of transition mutation at CpG sites relative to the rate of non‐CpG transversion is substantially higher in our disease genes than amongst DNMs in general; the rate of CpG transition can be several hundred‐fold greater than the rate of non‐CpG transversion.

- We also show that the mutation rate varies significantly between sites of a particular mutational type, such as non‐CpG transversion, within a gene.

- We estimate that for all categories of sites, except CpG transitions, there is at least a 30‐fold difference in the mutation rate between the 10% of sites with the highest and lowest mutation rates. However, our best estimate is that the mutation rate varies by several hundred‐fold variation.

- We suggest that the presence of hypermutable sites may be one reason certain genes are associated with disease.


**Explanations**:

- This sentence states the study's scope: analysis was performed on DNMs from three specific Mendelian-disease genes (RB1, NF1, MECP2). Relevance: indirect/contextual. It shows the paper does not analyze GRK7 directly, which is a key limitation for applying these results to GRK7. The evidence here is neither direct nor mechanistic evidence about GRK7; rather it frames that conclusions are drawn from a small set of disease-associated genes, limiting generalizability.

- This sentence reports a gene-to-gene difference in mutation spectra (CpG vs non-CpG). Relevance: mechanistic/indirect. It supports the plausibility that some genes might be more mutation-prone at particular sequence contexts, which could increase their likelihood of being associated with Mendelian disease. Limitation: it is a general observation from the studied genes and does not implicate GRK7 specifically.

- This sentence quantifies a large excess of CpG transitions in the studied disease genes compared with DNMs overall, with differences up to several hundred-fold. Relevance: mechanistic/indirect. It strengthens plausibility that genes enriched for hypermutable contexts (e.g., CpG sites) can accumulate pathogenic mutations at higher rates, potentially increasing the chance of Mendelian disease association. Limitation: the observation is specific to the genes studied; no data on whether GRK7 has similar CpG enrichment or would therefore show comparable risk.

- This sentence states that mutation rates vary substantially among sites of the same mutational type within a gene. Relevance: mechanistic/indirect. It underscores that hypermutable sites within a gene can create hotspots for pathogenic mutations, which is a mechanism by which a gene could become associated with disease. Limitation: again, this is demonstrated for the three genes examined; applying it to GRK7 requires evidence that GRK7 contains such hypermutable sites.

- This sentence gives the estimated magnitude of within-class site-to-site mutation-rate variation (>=30-fold for most categories, possibly several hundred-fold overall). Relevance: mechanistic/indirect and quantitatively important. It indicates that enormous heterogeneity in site mutability exists and thus that some genes (if enriched for highly mutable sites) could be disproportionately likely to harbor pathogenic DNMs. Limitation: the estimates derive from the study genes and mutational categories analyzed; extrapolating these numerical factors to GRK7 is speculative without GRK7-specific data.

- This concluding sentence explicitly links hypermutable sites to the reason certain genes are associated with disease. Relevance: mechanistic/indirect and directly addresses causative reasoning. It provides the study authors' interpretation that hypermutability can lead to disease-gene associations, which supports the plausibility that GRK7 could be a Mendelian disease gene if it harbors hypermutable sites. Limitation: it is a hypothesis or interpretation rather than direct evidence, and the study provides no GRK7-specific data to confirm or refute the claim about GRK7.


[Read Paper](https://www.semanticscholar.org/paper/21ad8c87ab4bbdf9860168be7a23888ce3720b5c)


## Other Reviewed Papers


### Improving genetic diagnosis in Mendelian disease with transcriptome sequencing

**Why Not Relevant**: The supplied paper text describes the use of patient skeletal muscle RNA-seq to improve diagnosis of genetically undiagnosed muscle disorders and reports discovery of a recurrent de novo intronic mutation in COL6A1 that explains a subset of collagen VI–like dystrophy cases. The excerpt contains no mention of the gene GRK7, no variants in GRK7, and no mechanistic discussion implicating GRK7 in Mendelian disease. Because the paper focuses on muscle-expressed genes and collagen VI dystrophy (and explicitly highlights COL6A1 as a newly discovered disease gene in this cohort), it provides neither direct evidence (no observations of GRK7 pathogenic variants or segregation/functional data) nor mechanistic evidence (no discussion of GRK7 biology, expression in the sampled tissue, or pathways linking GRK7 to disease) relevant to the claim that GRK7 is likely associated with at least one Mendelian disease. Limitations that reinforce non-relevance: the cohort is limited to patients with suspected muscle disorders (n=50 in the described cohort), analyses used skeletal muscle RNA compared to >180 control muscle samples, and the principal diagnostic findings reported concern splice-disrupting variants and a COL6A1 splice-gain event; these study design choices mean genes not expressed in muscle or not involved in collagen VI–related biology would not be detected or implicated here. Absence of any mention of GRK7 in the paper does not prove GRK7 is not associated with Mendelian disease, but it does mean this paper provides no supporting or refuting evidence for that claim. For evaluation of the GRK7 claim, searches of gene-disease databases (OMIM, ClinVar), locus-specific literature, or studies of tissues where GRK7 is expressed would be required.


[Read Paper](https://www.semanticscholar.org/paper/c52d43bbc7f00869c479599f50d84c7694433f5c)


### Human gene and disease associations for clinical‐genomics and precision medicine research

**Why Not Relevant**: The provided paper content is an abstract describing the creation of a large gene–SNP–disease–drug database and a mobile application. The abstract contains general statements and resource summary statistics but does not mention the gene GRK7, any specific gene–disease associations, Mendelian disorders, variant-level evidence, inheritance patterns, or mechanistic data involving GRK7. Therefore, based solely on the supplied content, there is no direct or mechanistic evidence to support or refute the claim that GRK7 is likely associated with at least one Mendelian disease. Possible caveat: the full paper or the underlying database might include entries for GRK7 and any associated evidence (if present), but those details are not included in the excerpt provided here, so they cannot be assessed. Given the absence of any GRK7-specific text, the relevance of this abstract to the specific claim is negligible.


[Read Paper](https://www.semanticscholar.org/paper/bcd1e8a761d2915c1dedbd5a8ef0c314721d2bf6)


### Mouse cone arrestin expression pattern: light induced translocation in cone photoreceptors.

**Why Not Relevant**: This paper does not provide evidence for or against the claim that GRK7 is associated with a Mendelian disease. The study is focused on cone arrestin (CAR / mCAR) expression, localization and in vitro binding, not on GRK7 or human genetic disease. Example verbatim sentences from the paper that demonstrate its scope: 

"PURPOSE Arrestins are a superfamily of regulatory proteins that down-regulate activated and phosphorylated G-protein coupled receptors (GPCRs)." 

"Cone arrestin (CAR) is expressed in cone photoreceptors and pinealocytes and may contribute to the shutoff mechanisms associtated with high acuity color vision." 

"In vitro binding assays show a small yet significant increase in binding of the full-length mCAR (mCARFL) to embryonic chicken OS membranes following light activation and phosphorylation of the opsins in the membranes." 

"CONCLUSIONS MCAR is expressed in retinal cone photoreceptors and the pineal gland." 

How this shows non-relevance: the paper (1) studies arrestin (CAR/mCAR), not GRK7 (a G-protein-coupled receptor kinase), (2) reports expression, localization and biochemical binding assays rather than genetic variation, mutation analysis, disease linkage, or clinical phenotypes, and (3) uses mouse and embryonic chicken tissue and in vitro assays—none of which provide human Mendelian disease association data. There is no mention of the gene name "GRK7", no description of mutations, segregation, linkage, case reports, or functional assays of mutant GRK7 variants. 

Limitations preventing inference about GRK7: while CAR and GRK7 are both components of cone phototransduction and perturbations in phototransduction can underlie retinal Mendelian disorders, mechanistic proximity in a pathway does not constitute evidence that GRK7 itself causes a Mendelian disease. This paper provides mechanistic/functional information about an arrestin protein but contains no direct mechanistic experiments on GRK7, nor any genetic or clinical data tying GRK7 to Mendelian disease. Therefore it cannot be used to support the claim that GRK7 is likely associated with at least one Mendelian disease.


[Read Paper](https://www.semanticscholar.org/paper/67272a80e9f90d1d9a708d6a36d06e57a952d017)


### GRK1-Dependent Phosphorylation of S and M Opsins and Their Binding to Cone Arrestin during Cone Phototransduction in the Mouse Retina

**Why Not Relevant**: The paper content provided studies GRK1 (Grk1) function in mouse photoreceptors and demonstrates that GRK1 is required for light-dependent phosphorylation of cone opsins and subsequent cone arrestin binding. It does not mention GRK7 anywhere, nor does it present human genetic data, disease phenotypes, or any Mendelian disease association. While GRK1 and GRK7 are related kinases and mechanistic parallels might be hypothesized (i.e., GRKs phosphorylate opsins and thus could be candidates for disease when mutated), this paper offers no direct evidence implicating GRK7 in any Mendelian disorder, nor does it report human mutations, segregation, phenotype descriptions, or statistical associations. Additionally, the experiments are in mouse models (Nrl-/- and Grk1-/-), so even mechanistic inferences to human GRK7 would be indirect and speculative. For these reasons the paper is not relevant as evidence that 'GRK7 is likely associated with at least one Mendelian disease.'


[Read Paper](https://www.semanticscholar.org/paper/686b709c340a21aebf2f1e9e5bb5c971c106d8cd)


### Notch Inhibition Promotes Regeneration and Immunosuppression Supports Cone Survival in a Zebrafish Model of Inherited Retinal Dystrophy

**Why Not Relevant**: The paper content provided does not mention GRK7 at all, nor does it present any experimental, genetic, clinical, or bioinformatic data about GRK7. The study focuses on zebrafish models of retinal degeneration using cep290 and irf8 mutants and investigates Müller glia reprogramming, microglia/inflammation, and Notch signaling (notch3). To support the claim that "GRK7 is likely associated with at least one Mendelian disease" one would expect explicit statements such as (a) identification of pathogenic GRK7 variants in patients with a Mendelian retinal disorder, (b) segregation of GRK7 variants with disease in families, (c) functional assays showing that GRK7 mutations produce a disease-relevant phenotype, or (d) population/variant-databases linking GRK7 to a Mendelian condition. None of these types of evidence appear in the provided text. The excerpts taken show that the study's genetic and mechanistic attention is on cep290, irf8, notch3, and Müller glia biology in zebrafish; they do not provide direct evidence (variant, clinical, segregation) nor mechanistic evidence specifically implicating GRK7 in Mendelian disease. Note that absence of GRK7 discussion in this paper is not disproof that GRK7 could be associated with a Mendelian disease, but this paper provides no supporting evidence. Additional sources (human genetic studies, ClinVar/OMIM entries, or functional studies of GRK7 variants) would be required to evaluate the claim.


[Read Paper](https://www.semanticscholar.org/paper/6b71e8a2b21597c8f31888202dd92b0f13fb660b)


### A Novel Homozygous Stop Mutation in IL23R Causes Mendelian Susceptibility to Mycobacterial Disease

**Why Not Relevant**: The provided paper content exclusively addresses IL23R mutations and their role in Mendelian susceptibility to mycobacterial disease (MSMD) and IL-23/IL-17-mediated immunity. It does not mention GRK7, its sequence variants, phenotypes, or any experimental/clinical data relevant to GRK7. Therefore the paper provides no direct evidence (no patient genotypes, no segregation, no functional assays) nor mechanistic evidence linking GRK7 to a Mendelian disease. The IL23R-focused findings cannot be used to infer an association for a different gene (GRK7) absent explicit data or a demonstrated biological connection; consequently the relevance of this paper to the claim about GRK7 is effectively zero.


[Read Paper](https://www.semanticscholar.org/paper/d2461a6b325390fb433a083f949e805f2907864b)


### Mendelian Susceptibility to Mycobacterial Disease Caused by a Novel Founder IL12B Mutation in Saudi Arabia

**Why Not Relevant**: The provided paper content (title: "Evidence for a second founder effect for recurrent mutations of IL12B in Saudi Arabia is provided, resulting in complete IL12p40 deficiency.") addresses recurrent mutations in IL12B and resulting IL12p40 deficiency. It does not mention GRK7, nor does it address genes or mechanisms related to GRK7 or diseases known to be linked to GRK7. IL12B (interleukin-12 subunit beta) and GRK7 (G protein-coupled receptor kinase 7) are distinct genes with different biological roles; the former is involved in immune signaling (IL-12/IL-23 pathway) and the latter is a kinase involved in phototransduction in retinal cells. Therefore, this paper provides no direct evidence that GRK7 is associated with any Mendelian disease, and provides no mechanistic evidence linking GRK7 to a Mendelian phenotype.

Limitations and caveats: the assessment is based solely on the provided paper content (title/summary). If the full text (not provided here) included any mention of GRK7 or analysis relevant to GRK7, that information was not available to this review and could change the relevance assessment. Given only the supplied content, there are no verbatim sentences or paragraphs to extract that support or refute the claim about GRK7.


[Read Paper](https://www.semanticscholar.org/paper/58fb762871a1b9b41245f4573bfaa57c008b8ac6)


### A novel STAT1 loss-of-function mutation associated with Mendelian susceptibility to mycobacterial disease

**Why Not Relevant**: The provided paper content exclusively studies a novel STAT1 (signal transducer and activator of transcription 1) variant (c.1892T>C, p.Val631Ala) in a patient with Mendelian susceptibility to mycobacterial diseases (MSMD). The text contains multiple direct and mechanistic pieces of evidence linking STAT1 loss-of-function to MSMD (clinical presentation, pathogen identification, whole-exome sequencing identification of a STAT1 variant, in silico pathogenicity predictions, functional assays showing reduced activation and defective nuclear translocation, and the conclusion that STAT1 LOF causes MSMD). Nowhere in the supplied content is the gene GRK7 mentioned, studied, or discussed. Therefore this paper provides no direct evidence that GRK7 is associated with any Mendelian disease, nor does it provide mechanistic evidence linking GRK7 to disease. Absence of mention in this single STAT1-focused case report cannot be interpreted as evidence that GRK7 is or is not associated with Mendelian disease; it simply means the paper is not relevant to the claim. To evaluate the claim about GRK7, one would need to consult other primary genetic studies, disease databases (e.g., OMIM, ClinVar), or case reports that specifically investigate GRK7. Given the complete lack of GRK7 content, quantitative relevance is 0.0.


[Read Paper](https://www.semanticscholar.org/paper/9cec67e638d5279f19cbaf5c3800b2b0f9d44ecf)


### Inherited Retinal Dystrophy in Southeastern United States: Characterization of South Carolina Patients and Comparative Literature Review

**Why Not Relevant**: This paper does not provide direct evidence for or against the claim that GRK7 is associated with at least one Mendelian disease. The study focuses on the genetic landscape of inherited retinal dystrophies in a regional US cohort and reports the most frequently observed pathogenic variants (USH2A, ABCA4, CLN3, CEP290). GRK7 is not mentioned anywhere in the provided content. Important limitations preventing inference about GRK7 from this paper: (1) Only 101 of 325 patients (31.1%) underwent genetic testing and only 54 causative variants were identified, so the sample and yield are limited for detecting rare gene-disease associations; (2) the paper excerpt does not specify the genetic testing methods, gene panels, or sequencing breadth used—without knowing whether GRK7 was included in the assays, the absence of GRK7 cannot be interpreted as evidence of absence; (3) the listed genes are the most common findings in this cohort and would not be expected to include rare Mendelian causes even if present elsewhere; and (4) regional cohort composition and sample size limit generalizability to broader populations. Therefore the content is insufficient to support or refute the claim about GRK7.


[Read Paper](https://www.semanticscholar.org/paper/abd58f370478535d1c794b98a1ca2897526bf60d)


### Analysis of RPGR gene mutations in 41 Chinese families affected by X-linked inherited retinal dystrophy

**Why Not Relevant**: The paper content provided is entirely focused on RPGR gene mutations in a cohort of 41 Chinese families with inherited retinal dystrophy. There is no mention of GRK7, no reported variants in GRK7, and no mechanistic discussion involving GRK7. Therefore this paper provides no direct evidence that GRK7 is associated with any Mendelian disease, nor does it provide mechanistic evidence that would strengthen such a claim. Caveats: absence of mention in this paper is not proof that GRK7 is not disease-associated in other studies. Also, the Methods note use of a Hereditary Eye Disease Enrichment Panel (HEDEP) but the provided excerpt does not list which genes were included; therefore it is not possible from this text to determine whether GRK7 was even assayed in this cohort. Nonetheless, based on the content given, there is no support for the claim that GRK7 is likely associated with at least one Mendelian disease.


[Read Paper](https://www.semanticscholar.org/paper/2fc5e2ee3dc06dda3ab57f520da7b6e715636938)


### An early onset cone dystrophy due to CEP290 mutation: a case report

**Why Not Relevant**: The provided paper content states: "An unusual non-syndromic case of a juvenile retinal dystrophy caused by biallelic CEP290 mutations imitating initially the phenotype of achromatopsia or slowly progressing cone dystrophia is presented." This sentence refers exclusively to CEP290 biallelic mutations as the cause of the reported phenotype and does not mention GRK7 or any data relating GRK7 to disease. Therefore the paper, as represented by the supplied content, provides no direct genetic evidence (no variants, segregation data, case reports, or statistical association) linking GRK7 to a Mendelian disease. It also provides no mechanistic discussion that implicates GRK7 (no pathway analyses, protein–protein interactions, functional assays, or biological rationale that would connect CEP290 findings to GRK7). Limitations and caveats: (1) Analysis is based solely on the single sentence of paper content supplied; the full article text was not provided, so if GRK7 were discussed elsewhere in the full text it would not be captured here. (2) The supplied sentence is a case report summary focused on CEP290; case reports of other genes are not evidence for GRK7. Conclusion: Based on the available content, this paper does not support the claim that GRK7 is likely associated with at least one Mendelian disease and provides no mechanistic evidence to alter that assessment. To evaluate GRK7 specifically would require papers that explicitly report pathogenic GRK7 variants, segregation in families, functional studies, or curated database entries (not present in the supplied content).


[Read Paper](https://www.semanticscholar.org/paper/f4c325a8ce98acfa343f4f3f40274264e8c971e2)


### [Clinical and genetic analysis of three children with Menkes disease due to variants of ATP7A gene].

**Why Not Relevant**: This paper reports genetic and clinical findings in three children with Menkes disease and identifies pathogenic variants in the ATP7A gene (a known cause of Menkes disease). The text contains multiple explicit statements naming ATP7A variants (both a splice-site SNV and an exon 8–9 deletion/CNV), database/ACMG/ClinGen-based pathogenicity assessments, and the authors' conclusion that ATP7A variants underlie disease in these cases. There is no mention of GRK7, no GRK7 variants reported, no segregation or functional data pertaining to GRK7, and no mechanistic discussion that would plausibly connect GRK7 to the phenotypes described. Therefore the paper provides no direct evidence (no observations of GRK7 variation co-segregating with disease) and no mechanistic evidence (no biochemical, cellular, or pathway data linking GRK7 to Mendelian disease) relevant to the claim that GRK7 is likely associated with at least one Mendelian disease. To support the claim about GRK7 would require independent evidence such as (a) rare, predicted-pathogenic GRK7 variants segregating with a Mendelian phenotype in families, (b) case-control enrichment analyses, or (c) functional studies showing that GRK7 perturbation causes a disease-relevant cellular/organismal phenotype; none of these are present in this paper. Given the complete absence of GRK7-related data, the relevance of this paper to the GRK7–Mendelian disease claim is effectively zero.


[Read Paper](https://www.semanticscholar.org/paper/2c7af41359206fc3b0a3fce382c29206021a28c3)


### Semiautomated approach focused on new genomic information results in time and effort-efficient reannotation of negative exome data.

**Why Not Relevant**: The provided paper content contains only a single sentence describing the development of an automated reannotation procedure (RENEW). It does not mention the gene GRK7, any Mendelian disease, any variant, patient, cohort, methods/results related to GRK7, nor any specific gene-disease association. Consequently, there is no direct evidence (no reported variants, statistical associations, segregation, functional studies) and no mechanistic evidence specific to GRK7 in the excerpt. While the described tool could hypothetically be used to discover or reannotate variants in GRK7 in unsolved cases, that is speculative and not data presented in the paper content provided. Therefore the excerpt is not relevant to supporting or refuting the claim that GRK7 is likely associated with at least one Mendelian disease.


[Read Paper](https://www.semanticscholar.org/paper/5bb0c7c7ec602fa5a77d7a1a035a504237d319e0)


### Phenotypic variability of RP1-related inherited retinal dystrophy associated with the c.5797 C > T (p.Arg1933*) variant in the Japanese population

**Why Not Relevant**: The supplied text does not mention GRK7 and therefore provides no direct or mechanistic evidence that GRK7 is associated with any Mendelian disease. The excerpt provided is: "retrospectively analyzed patients with RP1-IRD from a single center in Japan and found the presence of c.5797 C > T may partly account for the phenotypic variety of RP1-IRD and may yield milder phenotypes, which may be useful for predicting the prognosis of RP1-IRD patients." This sentence refers to RP1 and a specific RP1 variant (c.5797 C > T); it contains no reference to GRK7, no genetic segregation data for GRK7, no functional or mechanistic data involving GRK7, and no statistical evidence linking GRK7 to a Mendelian phenotype. Because the gene under study is RP1 (not GRK7), the excerpt cannot support or refute the claim about GRK7. Note also that the excerpt is brief and from a single-center, retrospective analysis (limiting generalizability), but that limitation is moot here because GRK7 is not discussed at all. To evaluate the claim about GRK7 one would need excerpts describing GRK7 variants, co-segregation in families, case-control enrichment, or functional studies showing pathogenic mechanisms; none of these are present in the provided content.


[Read Paper](https://www.semanticscholar.org/paper/50a02eb3f47c939b272c562bb0b1c343595c0028)


### The Scope of Mendelian Cardiomyopathy Genes

**Why Not Relevant**: The provided paper content is a single, general summary sentence from a review indicating that genes involved in primary cardiomyopathies may have effects beyond the heart and that molecular genetic studies are warranted. It does not mention GRK7, any Mendelian disease, specific pathogenic variants, segregation analyses, case reports, functional experiments, or any other evidence that would bear on whether GRK7 is associated with a Mendelian disorder. Because the excerpt lacks any gene-specific or disease-specific data, no direct or actionable mechanistic evidence for GRK7 can be extracted from it. Thus the paper content is not relevant to the claim that GRK7 is likely associated with at least one Mendelian disease.


[Read Paper](https://www.semanticscholar.org/paper/3c511ca1645f8807664714166ae870af33d40bbc)


## Search Queries Used

- GRK7 mutation Mendelian disease

- GRK7 inherited retinal dystrophy cone dystrophy achromatopsia

- GRK7 phototransduction cone photoreceptor cone opsin phosphorylation recoverin arrestin mechanism

- GRK7 ClinVar OMIM HGMD gene disease association review


## Usage Statistics

- Prompt Tokens: 0

- Completion Tokens: 0

- Total Tokens: 0

- Estimated Cost: $0.0785


## Bibliometric Configuration

- Use Bibliometrics: True

- Author Impact Weight: 0.4

- Citation Impact Weight: 0.4

- Venue Impact Weight: 0.2
```
