## Supplementary material for "MENDELSEEK: An algorithm that predicts Mendelian Genes and elucidates what makes them special": GRM3.txt

```
# Claim: The gene GRM3 is likely associated with at least one Mendelian disease.

**Status**: processed

**Overall Rating**: -1

**Explanation**:

No relevant papers were found that support or refute this claim.


## Relevant Papers


## Other Reviewed Papers


### Exome sequencing of extended families with autism reveals genes shared across neurodevelopmental and neuropsychiatric disorders

**Why Not Relevant**: The provided paper content does not mention GRM3, nor does it present any gene-specific findings, segregation data, functional assays, or statements about Mendelian inheritance for any particular gene. The single sentence is a general summary that the study found novel DNA variations related to ASD and that exome sequencing is useful for candidate gene discovery; it does not identify which genes were implicated or provide evidence that any implicated gene (including GRM3) is causally associated with a Mendelian disease. Because the claim concerns a specific gene (GRM3) and its likelihood of being associated with at least one Mendelian disease, and because none of the required types of evidence (gene name, variant pathogenicity, familial segregation consistent with Mendelian transmission, functional/mechanistic data, or statistical association specific to GRM3) are present in the excerpt, the paper content is not relevant to supporting or refuting the claim.


[Read Paper](https://www.semanticscholar.org/paper/53ea30054bcf88f12b3f7cac8969145257375224)


### SETD1B-associated neurodevelopmental disorder

**Why Not Relevant**: This paper concerns rare coding variants in SETD1B and their clinical consequences. It does not mention GRM3, nor does it present data, analyses, or mechanistic discussion that involve GRM3. Representative verbatim sentences from the provided text that demonstrate the paper's focus: "SETD1B encodes a lysine-specific methyltransferase that assists in transcriptional activation of genes by depositing H3K4 methyl marks." and "Rare coding variants in SETD1B can cause a diagnosable syndrome and could contribute as a risk factor for epilepsy, autism and other neurodevelopmental phenotypes." Because the claim concerns whether the gene GRM3 is likely associated with at least one Mendelian disease, and because the paper exclusively addresses SETD1B (a histone methyltransferase) with no reference to GRM3 (a metabotropic glutamate receptor), the paper provides no direct genetic evidence, no mechanistic link, and no contextual support or refutation relevant to GRM3. Limitations: none of the provided content overlaps with GRM3, so no indirect inference about GRM3 can be drawn from the presented results or mechanisms.


[Read Paper](https://www.semanticscholar.org/paper/fb5fee7d7d6e3d272ee889b47f3713c2084cf057)


### Precision Medicine in Internal Medicine

**Why Not Relevant**: The provided paper content is a general clinical review of genetic testing strategies, variant interpretation, and the diagnostic use of exome/genome sequencing. It does not mention the gene GRM3, nor does it present any case reports, cohort analyses, segregation studies, variant-level pathogenicity evidence, functional assays, animal models, or mechanistic descriptions specific to GRM3. Consequently, there is no direct clinical, genetic, or mechanistic evidence in this text to support or refute the claim that GRM3 is likely associated with at least one Mendelian disease. The paper does discuss methods (targeted sequencing, gene panels, exome/genome sequencing), variant classification frameworks (ACMG categories), and the general challenge of establishing gene-disease associations, which are relevant to how such an association would be discovered or validated, but these are methodological and contextual points rather than evidence about GRM3. Because no GRM3-specific data or mechanistic discussion appears in the excerpt, the document cannot be used to make a gene-specific determination; any assessment of GRM3's Mendelian-disease status requires primary literature or databases that report variants, segregation, functional studies, or curated gene-disease assertions for GRM3 (e.g., OMIM entries, ClinVar, ClinGen gene-disease validity assessments, case series).


[Read Paper](https://www.semanticscholar.org/paper/c7199e8a5226f8d9d55777da0e15e91797bb459a)


### Common microRNAs Target Established ASD Genes

**Why Not Relevant**: The provided paper content is background and review-like text on autism genetics and microRNA-mediated gene regulation. It contains no mention of the gene GRM3, no variant-level data, no family-based segregation analyses, and no discussion of Mendelian (monogenic) disease associations. The content focuses on complex/polygenic contributions to ASD and on regulatory mechanisms (miRNAs) that can affect many genes. Therefore it provides no direct evidence that GRM3 is associated with any Mendelian disease. Mechanistic statements about general gene regulation are too unspecific to support the claim about GRM3. Because none of the excerpts reference GRM3 or present data demonstrating a Mendelian inheritance pattern, the paper is not relevant for establishing that GRM3 is likely associated with at least one Mendelian disease.


[Read Paper](https://www.semanticscholar.org/paper/f10efa84c15fd274eea74783f8be3150dc718a91)


### Case Report: Identification of a De novo C19orf12 Variant in a Patient With Mitochondrial Membrane Protein–Associated Neurodegeneration

**Why Not Relevant**: The paper exclusively studies and reports variants in the C19orf12 gene and their relation to mitochondrial membrane protein–associated neurodegeneration (MPAN). There is no mention of the gene GRM3 anywhere in the provided content, no genetic, clinical, or mechanistic data linking GRM3 to MPAN or to any Mendelian disease, and no discussion of pathways or interactions that would plausibly connect C19orf12 findings to GRM3. Therefore this paper provides no direct evidence (no observations, variants, segregation data, or case reports involving GRM3) and no mechanistic evidence (no biochemical, genetic interaction, or pathway data implicating GRM3) that would support the claim that GRM3 is likely associated with at least one Mendelian disease. Because the gene studied differs from the claim's gene and no bridging information is provided, the relevance to the claim is effectively zero.


[Read Paper](https://www.semanticscholar.org/paper/6b731408d75567d448b2947e4dd30d730e272f52)


### FADD gene pathogenic variants causing recurrent febrile infection‐related epilepsy syndrome: Case report and literature review

**Why Not Relevant**: The paper's content centers on a homozygous pathogenic variant in the FADD gene as the genetic explanation for a familial presentation of febrile-related encephalopathy and refractory status epilepticus (FIRES/NORSE). There is no mention of GRM3 anywhere in the provided text, nor any discussion of glutamatergic receptor pathways, GRM3-related mechanisms, or association studies involving GRM3. Therefore the paper provides no direct evidence that GRM3 is associated with any Mendelian disease, nor does it provide mechanistic data that would plausibly implicate GRM3 by analogy. Absence of evidence in this paper does not disprove the claim about GRM3, but it means this paper is not relevant to supporting or refuting the claim. Additionally, the paper is a single-family report focused on FADD, which limits generalizability to other genes.


[Read Paper](https://www.semanticscholar.org/paper/b6ede4d6976b24a746776b6e9b6bcf041fc84f53)


### Clingen Coagulation Factor Deficiency Variant Curation Expert Panel: Meeting the Need for Recommendations to Curate Variants in the Coagulation Factor Genes

**Why Not Relevant**: The provided paper text discusses the Clinical Genome Resource (ClinGen) Coagulation Factor Deficiency Variant Curation Expert Panel (CFD-VCEP) and its work on specifying ACMG/AMP variant interpretation guidelines for coagulation genes, specifically F8 and F9. It contains no mention of the gene GRM3, no clinical case reports, no experimental data, and no mechanistic discussion relevant to GRM3. Therefore the paper provides neither direct evidence nor mechanistic evidence supporting or refuting the claim that GRM3 is likely associated with at least one Mendelian disease. 

Limitations and context: 
- Absence of any reference to GRM3 in the text means there is no basis in this paper to evaluate associations between GRM3 and Mendelian disease. 
- The paper is narrowly focused on coagulation factor genes (F8, F9) and on variant curation methodology; it does not aim to catalogue Mendelian disease genes generally. As such, lack of GRM3 discussion here does not constitute evidence that GRM3 is not associated with a Mendelian disease (absence of evidence is not evidence of absence). 

Recommendation: To assess the claim about GRM3, consult gene-disease resources (e.g., OMIM, ClinVar, HGMD), original genetic association or segregation studies, and functional/mechanistic literature specific to GRM3. These sources would be required to provide direct clinical genetic evidence or mechanistic plausibility for a Mendelian disease association.


[Read Paper](https://www.semanticscholar.org/paper/9ea8d4ce19622ae1c6b0cdfd40848c93199f6280)


### Case report: Diagnosis of ADCY5-related dyskinesia explaining the entire phenotype in a patient with atypical citrullinemia type I

**Why Not Relevant**: The paper reports a single case involving pathogenic variants in ASS1 (causing citrullinemia type 1) and a de novo pathogenic variant in ADCY5 (causing ADCY5-related dyskinesia). Nowhere in the provided text is the gene GRM3 mentioned, nor are any variants in GRM3 reported or discussed. Mechanistic descriptions concern ADCY5 (ATP → cAMP conversion) and not GRM3. Although exome sequencing was performed (and thus could in principle detect variants in many genes), the authors only report ASS1 and ADCY5 findings and do not present any data linking GRM3 to disease. Therefore this paper provides no direct genetic evidence, no mechanistic rationale, and no clinical association that would support the claim that GRM3 is likely associated with at least one Mendelian disease. Limitation: absence of evidence in this paper is not evidence of absence—this single report neither proves nor disproves GRM3 involvement elsewhere—but for the purpose of the claim, the paper is irrelevant because it contains no information about GRM3.


[Read Paper](https://www.semanticscholar.org/paper/1c99698fe2dd4a343b6d726a01d1ad32698ab5b8)


### Whole-exome sequencing to identify causative variants in cases of sudden cardiac death below 50 years

**Why Not Relevant**: The provided paper content does not mention the gene GRM3 by name, nor does it present gene-level results or mechanistic discussions that would implicate GRM3 in any Mendelian disease. The study focuses on sudden cardiac death and a virtual panel of 1,304 genes, reporting aggregate diagnostic yields and counts of genes with cardiac associations; however, no gene lists or per-gene findings are included in the excerpt. Because of the absence of any explicit reference to GRM3 or mechanistic links involving GRM3, the paper content cannot be used as direct or mechanistic evidence for the claim that GRM3 is likely associated with at least one Mendelian disease. It is possible (but unspecified) that GRM3 could be among the 1,304 genes or among the genes with limited/disputed evidence, but that cannot be inferred from the provided text. Therefore relevance to the specific claim about GRM3 is very low.


[Read Paper](https://www.semanticscholar.org/paper/b7196feea8a1e13560f23b1ffffa5c9b462f6a90)


### Genes=disease (?)

**Why Not Relevant**: The provided paper content is about barriers to genomic medicine implementation and contains no mention of specific genes, gene-disease associations, clinical cases, genetic linkage/association studies, functional/mechanistic experiments, or any Mendelian phenotypes. Because the snippet is implementation- and policy-focused, it offers neither direct evidence (e.g., genetic association, clinical reports, segregation data) nor mechanistic evidence (e.g., molecular function, pathogenic variants) relevant to the claim that GRM3 is likely associated with at least one Mendelian disease. Consequently, the content is not relevant (relevance = 0.0) to evaluating the claim.


[Read Paper](https://www.semanticscholar.org/paper/389be4fdf4d40762dd76030c4e7d3ee343045867)


### The UK10K project identifies rare variants in health and disease

**Why Not Relevant**: The provided paper content does not mention GRM3 anywhere nor report any gene-specific association or diagnosis linking GRM3 to a Mendelian disease. The excerpts show that the UK10K project is a large-scale sequencing resource capable of discovering rare loss-of-function variants and studying rare disease collections, which is mechanistically relevant to Mendelian gene discovery in general. However, there is no direct evidence (no reported variants, segregation, functional validation, or clinical diagnoses) implicating GRM3 in a Mendelian disease within the supplied text. Because the claim concerns a specific gene (GRM3) being likely associated with at least one Mendelian disease, and the paper provides only aggregate resource-level and methodological information without naming or analyzing GRM3, the content is not relevant to supporting or refuting the claim.


[Read Paper](https://www.semanticscholar.org/paper/439b20628573147c514d93e0feb5140812cf6f34)


## Search Queries Used

- GRM3 pathogenic variant Mendelian disease case report clinical exome sequencing de novo homozygous truncating variant

- metabotropic glutamate receptor 3 GRM3 mGluR3 knockout mouse phenotype synaptic function neurodevelopmental delay seizures loss of function

- GRM3 ClinVar OMIM ClinGen gene disease association diagnostic gene panel pathogenic likely pathogenic GRM3

- GRM3 rare variant exome sequencing neurodevelopmental disorders intellectual disability epilepsy autism cohort study candidate gene schizophrenia genome wide association complex trait


## Bibliometric Configuration

- Use Bibliometrics: True

- Author Impact Weight: 0.4

- Citation Impact Weight: 0.4

- Venue Impact Weight: 0.2
```
