## Supplementary material for "MENDELSEEK: An algorithm that predicts Mendelian Genes and elucidates what makes them special": GRM4.txt

```
# Claim: The gene GRM4 is likely associated with at least one Mendelian disease.

**Status**: processed

**Overall Rating**: 0

**Explanation**:

No relevant papers were found for this claim.


## Relevant Papers


## Search Queries Used

- GRM4 mGluR4 metabotropic glutamate receptor 4 mutation variant pathogenic Mendelian monogenic familial autosomal recessive autosomal dominant de novo segregation pedigree

- GRM4 whole exome sequencing whole genome sequencing WES WGS rare variant loss of function truncating nonsense frameshift splice site ClinVar OMIM HGMD gnomAD population frequency

- GRM4 functional study knockout knock in mouse rat zebrafish electrophysiology synaptic transmission G protein coupled receptor glutamate signaling cerebellar ataxia epilepsy intellectual disability developmental delay movement disorder motor deficits

- GRM4 review metabotropic glutamate receptor 4 review gene disease association ClinGen gene curation systematic review meta analysis Mendelian gene list gene prioritization oligogenic modifier pleiotropy genetic heterogeneity
```
