## Supplementary material for "MENDELSEEK: An algorithm that predicts Mendelian Genes and elucidates what makes them special": GRM5.txt

```
# Claim: The gene GRM5 is likely associated with at least one Mendelian disease.

**Status**: processed

**Overall Rating**: -1

**Explanation**:

No relevant papers were found that support or refute this claim.


## Relevant Papers


## Other Reviewed Papers


### Clinical and Genetic Characteristics of Patients with Unexplained Intellectual Disability/Developmental Delay without Epilepsy

**Why Not Relevant**: The paper does not mention GRM5 anywhere in the provided content. The reported novel variants and genes (TUBA1A, TMEM63A, YY1AP1, ABCA13, USP9X, ANKRD17, GRIA4, etc.) do not include GRM5, so the study provides no positive (direct) evidence that GRM5 is associated with a Mendelian disease. The only relevant information is the absence of GRM5 among findings in a small cohort of 38 patients with ID/DD and/or ASD, which is weak negative evidence: absence in this cohort does not disprove an association and is limited by sample size, phenotype selection, sequencing/analysis scope (e.g., detection limits for certain variant types), and the possibility that GRM5-related disease manifests outside the studied clinical presentations. Note also that GRIA4 (reported here) is a different gene (an AMPA receptor subunit) and should not be conflated with GRM5 (a metabotropic glutamate receptor); the paper provides no mechanistic data linking GRM5 to disease. Because the manuscript neither reports GRM5 variants nor discusses GRM5 biology, it is not relevant to support the claim that GRM5 is likely associated with at least one Mendelian disease.


[Read Paper](https://www.semanticscholar.org/paper/e5289119c3a34a33fd81c6fcc009413eb467af22)


### A Novel De Novo Mutation of the DHX30 Gene in a Patient With Neurodevelopmental Disorder, Severe Motor Impairment, and Absent Language (NEDMIAL)

**Why Not Relevant**: The provided paper content exclusively discusses DHX30 (DExH-Box Helicase 30), a specific variant (p.Pro796Leu), and the neurodevelopmental disorder NEDMIAL. There is no mention of the gene GRM5, no data, analyses, mechanistic discussion, or references concerning GRM5, nor any comparative or genome-wide statements that would allow inference about GRM5. Because all presented sentences and conclusions pertain to a different gene, this paper provides no direct or mechanistic evidence relevant to the claim that GRM5 is likely associated with at least one Mendelian disease. Therefore relevance to the GRM5 claim is effectively zero.


[Read Paper](https://www.semanticscholar.org/paper/0cc1d790c4d04bc8dabc0ded99cba5398b32ea1b)


### Case report: Expanding the phenotype of FOXP1-related intellectual disability syndrome and hyperkinetic movement disorder in differential diagnosis with epileptic seizures

**Why Not Relevant**: This paper does not provide evidence for or against the claim that GRM5 is likely associated with at least one Mendelian disease. The entire manuscript excerpt focuses on a single patient's phenotype and the identification of a de novo splice-site variant in FOXP1 (and a separate de novo variant in CHD7). There is no mention of GRM5, no reported GRM5 variants, and no discussion of mechanistic pathways involving GRM5. Although the study used whole-exome sequencing (which could detect GRM5 variants in principle), the authors report only FOXP1 and CHD7 findings and phenotypic correlations related to FOXP1 haploinsufficiency. Therefore the paper is not relevant to assessing whether GRM5 is associated with Mendelian disease. Limitations to this determination: it is possible (but not indicated in the provided content) that the authors examined other genes without reporting them; however, absent any mention of GRM5 or related evidence in the provided text, no support or refutation regarding GRM5 can be extracted from this paper.


[Read Paper](https://www.semanticscholar.org/paper/3d7a33a707a435016dbc5fac3ff92c45624031a4)


### De novo HDAC3 variants leading to epigenetic machinery dysfunction are associated with a neurodevelopmental disorder

**Why Not Relevant**: The provided paper content exclusively studies heterozygous de novo variants in HDAC3 and their association with a novel neurodevelopmental syndrome. There is no mention of the gene GRM5, no reported variants in GRM5, and no discussion linking GRM5 to Mendelian disease in the text. Example sentences that demonstrate the paper's focus include: "Histone deacetylase 3 (HDAC3) is a crucial epigenetic modulator essential for brain development." and "This study establishes a novel link between heterozygous de novo variants in HDAC3 and a distinct neurodevelopmental syndrome..." Because the paper does not present any direct genetic, phenotypic, or mechanistic data concerning GRM5, it provides neither direct evidence nor mechanistic plausibility for the claim that "GRM5 is likely associated with at least one Mendelian disease." At best, the paper describes general methods (trio exome sequencing, phenotypic correlation, functional assays) that are applicable to gene discovery broadly, but that methodological applicability does not constitute evidence concerning GRM5 specifically. Therefore the paper is not relevant to evaluating the claim about GRM5.


[Read Paper](https://www.semanticscholar.org/paper/524b09f9e39f306b6871f816044577dccb53abd6)


### NGS based studies on primary immunodeficiencies (PIDs) : causative gene identification, tool development and application

**Why Not Relevant**: The provided paper content contains no mention of the gene GRM5, no reported variants in GRM5, and does not present any experimental or observational data linking GRM5 to a Mendelian disease. The study focuses on primary immunodeficiency disorders (PIDs) and reports specific genes implicated (e.g., LRBA, ATM, DOCK8, PMS2, and candidate genes TNFRSF18, PIK3CG, LILRB1, EPHB2, TXNIP, CD5, NLRP5), none of which are GRM5. Although the study used whole-exome sequencing (which in principle could detect GRM5 variation) and developed gene-specific prediction tools (VIPPID), absence of GRM5 from the reported results is not direct evidence that GRM5 is not associated with any Mendelian disease. Limitations that prevent using this paper as evidence for or against the claim include: the study's disease focus (PIDs) — if GRM5 is associated with a non-PID Mendelian disease, this cohort would not detect it; targeted sequencing used a 219-gene PID panel for many samples (GRM5 may not have been included); variant filtering, interpretation criteria, or cohort composition could have missed rare associations; and absence of reported GRM5 findings is weak negative evidence. Therefore the paper provides essentially no direct or mechanistic evidence supporting the claim that GRM5 is associated with at least one Mendelian disease.


[Read Paper](https://www.semanticscholar.org/paper/7786e43fbaf68904111f286747f0cf8968c2dd1e)


## Search Queries Used

- GRM5 metabotropic glutamate receptor 5 mGluR5 pathogenic variant Mendelian disease monogenic disorder case report family exome sequencing

- GRM5 mGluR5 missense variant loss of function gain of function functional study electrophysiology synaptic plasticity knockin mouse model CRISPR heterologous expression

- GRM5 de novo variant developmental delay intellectual disability neurodevelopmental disorder rare variant burden exome sequencing Deciphering Developmental Disorders cohort

- GRM5 GWAS schizophrenia addiction depression common variant association review ClinVar OMIM database curation Mendelian evidence


## Bibliometric Configuration

- Use Bibliometrics: True

- Author Impact Weight: 0.4

- Citation Impact Weight: 0.4

- Venue Impact Weight: 0.2
```
