## Supplementary material for "MENDELSEEK: An algorithm that predicts Mendelian Genes and elucidates what makes them special": GSK3B.txt

```
# Claim: The gene GSK3A is likely associated with at least one Mendelian disease.

**Status**: processed

**Overall Rating**: -1

**Explanation**:

No relevant papers were found that support or refute this claim.


## Relevant Papers


## Other Reviewed Papers


### De novo mutations in MED13, a component of the Mediator complex, are associated with a novel neurodevelopmental disorder

**Why Not Relevant**: The provided paper content mentions variants in MED13 and contains the single sentence: "A GeneMatcher collaboration led to a cohort of 13 affected individuals harboring protein-altering variants, 11 of which are de novo, in MED13; the only inherited variant was transmitted to an affected child from an affected mother." This sentence refers exclusively to MED13 and provides evidence relevant to MED13 being implicated in a Mendelian disorder (de novo and transmitted protein-altering variants in affected individuals). However, it makes no mention of GSK3A, its variants, functional effects, mechanistic connections to MED13, or any phenotypes linked to GSK3A. Therefore the paper content as provided contains no direct evidence (variant observation, segregation, case series) nor mechanistic evidence (biochemical pathway, interaction, functional assay) that GSK3A is associated with any Mendelian disease. Limitations: only a single sentence of the paper was provided; if other sections of the full paper discuss GSK3A or interactions between MED13 and GSK3A (for example, phosphorylation or complex membership), those were not included here and could change the relevance. Based solely on the supplied content, however, there is no basis to support or refute the claim about GSK3A.


[Read Paper](https://www.semanticscholar.org/paper/a0076597288eba4a47f2d7abe461240a08758669)


### Expanding the phenotype of a recurrent de novo variant in PACS1 causing intellectual disability

**Why Not Relevant**: The paper focuses exclusively on PACS1 as the disease-associated gene (reporting a recurrent de novo PACS1 missense variant causing MRD17) and provides mechanistic and clinical evidence for PACS1. The manuscript contains no mention of GSK3A, no genetic findings (variants, deletions, or segregations) related to GSK3A, and no mechanistic discussion that implicates GSK3A. Therefore the paper provides no direct or mechanistic evidence to support the claim that GSK3A is associated with any Mendelian disease. Because GSK3A is not discussed or analyzed in this content, relevance to the claim is effectively zero.


[Read Paper](https://www.semanticscholar.org/paper/e460d89d850693b4fb1e3df12702be0dfb8d7f5b)


### Diagnostic yield of patients with undiagnosed intellectual disability, global developmental delay and multiples congenital anomalies using karyotype, microarray analysis, whole exome sequencing from Central Brazil

**Why Not Relevant**: The provided paper content does not mention the gene GSK3A, does not list the genes included in the 1,252-gene panel, and does not report gene-level variant findings that would implicate or rule out GSK3A in Mendelian disease. All excerpts are methodological or high-level results about diagnostic yield; they do not provide direct evidence (e.g., identified pathogenic variants in GSK3A, segregation data, functional assays) nor mechanistic explanations linking GSK3A to a Mendelian phenotype. It is possible (but unproven from this text) that GSK3A was among the 1,252 genes screened; however, without explicit reporting of GSK3A results, this paper cannot be used to support or refute the claim that GSK3A is likely associated with at least one Mendelian disease. To evaluate the claim, one would need gene-level results showing pathogenic or likely pathogenic variants in GSK3A with appropriate genetic and clinical evidence, or mechanistic studies linking GSK3A perturbation to a Mendelian phenotype.


[Read Paper](https://www.semanticscholar.org/paper/23767daf16f48d9a91172aa0fc624f07b869a9c8)


### The Burden of Candidate Pathogenic Variants for Kidney and Genitourinary Disorders Emerging From Exome Sequencing

**Why Not Relevant**: The provided paper content does not mention the gene GSK3A by name and focuses specifically on genes associated with Mendelian kidney and genitourinary disorders. The authors describe curating a 625-gene list from OMIM and Orphanet and annotating it via ClinVar/HGMD, but the full list is not reproduced in the supplied text. Because GSK3A is neither cited nor discussed in the excerpts you provided, there is no direct evidence (no reported associations, variants, patient data, segregation, or functional/mechanistic experiments) in this paper that supports or refutes an association between GSK3A and any Mendelian disease. The paper's scope is further limited to kidney and genitourinary phenotypes; if GSK3A were associated with a Mendelian disease affecting other organ systems, this study would not necessarily capture it. To evaluate the claim, one should consult primary gene–disease resources (OMIM, ClinVar, HGMD, Orphanet) or the paper's full supplementary gene list (the authors note the list is available on their laboratory website) to confirm whether GSK3A is listed as associated with any Mendelian condition. Given the absence of any mention or data about GSK3A in the provided content, the relevance of this paper to the claim is negligible.


[Read Paper](https://www.semanticscholar.org/paper/a75e297208c04992568e607d19aa9b9aaebd09d5)


### Precision Medicine in Internal Medicine

**Why Not Relevant**: The provided paper is a general clinical-review summary about genetic testing strategies, variant interpretation, and the current state of diagnostic sequencing. It contains no gene-specific data, analyses, or statements about GSK3A, and supplies no direct or mechanistic evidence linking GSK3A to any Mendelian disease. The only content of potential, very indirect relevance is the general statistic about how many genes are currently associated with Mendelian disorders (excerpted above), which merely provides background on the overall fraction of genes with known single-gene disease links. There are no experimental results, case reports, segregation data, functional assays, pathogenic variants, genotype–phenotype descriptions, or mechanistic pathways involving GSK3A in this text. Consequently the paper cannot be used to support the claim that GSK3A is likely associated with at least one Mendelian disease. For a gene-specific assessment, sources such as OMIM gene entries, ClinVar variant records, peer-reviewed case reports, gene-disease curation resources (e.g., ClinGen), or functional studies on GSK3A would be required. Given the lack of any mention of GSK3A or related evidence in this paper, the relevance to the specific claim is essentially nil.


[Read Paper](https://www.semanticscholar.org/paper/c7199e8a5226f8d9d55777da0e15e91797bb459a)


### A single center experience with publicly funded clinical exome sequencing for neurodevelopmental disorders or multiple congenital anomalies

**Why Not Relevant**: The provided paper content consists of a single sentence: "The findings support the utility of clinical ES in a real-world setting, as part of a publicly funded genetic workup for individuals with GDD/ID and/or MCA." This sentence does not mention GSK3A, any gene, any variant, any specific Mendelian disease, nor any mechanistic data. Therefore it provides no direct evidence (no reported pathogenic variants, segregation, case reports, or statistical association) and no mechanistic evidence (no functional studies, pathway information, or biological rationale) regarding whether GSK3A is associated with a Mendelian disease. There is insufficient information in the excerpt to evaluate methodology, results, or conclusions related to GSK3A. If the full paper contains gene-level data (e.g., lists of diagnosed genes, variant annotations, or functional follow-up), that content was not provided here and would be necessary to assess the claim. Given the absence of any mention of GSK3A or related evidence in the provided text, relevance to the claim is effectively zero.


[Read Paper](https://www.semanticscholar.org/paper/8ec4c0c03c573ad4019a6ee63b9197179a32b173)


### A newborn with a pathogenic variant in ASXL2 expanding the phenotype of SHAPNS: a case report and literature review

**Why Not Relevant**: The provided paper exclusively addresses ASXL2 and Shashi-Pena syndrome (SHAPNS). There is no mention of GSK3A, no data, no genetic findings, and no mechanistic discussion involving GSK3A or its protein product. All quoted material documents that ASXL2 variants cause a Mendelian disorder but does not provide direct evidence (genetic, clinical, or statistical) or mechanistic pathways implicating GSK3A. Because the paper does not reference GSK3A in any context, it cannot support or refute the claim that GSK3A is likely associated with at least one Mendelian disease. Any inference connecting GSK3A to disease would require additional sources that directly analyze GSK3A variants, their segregation with disease, functional assays, or pathway relationships that are absent from this manuscript.


[Read Paper](https://www.semanticscholar.org/paper/39f5d63497679bfe2e314b753ed32e8d321f80f0)


### Identification of a novel METTL23 gene variant in a patient with an intellectual development disorder: a literature review and case report

**Why Not Relevant**: This paper describes METTL23 and a novel METTL23 variant (NM_001080510.5: c.322+1del) associated with an autosomal recessive intellectual developmental disorder (ID). The provided content contains no mention of GSK3A, no genetic or clinical evidence linking GSK3A to any Mendelian disease, and no mechanistic discussion that connects METTL23 to GSK3A. Therefore the paper provides no direct or mechanistic evidence for or against the claim that GSK3A is likely associated with at least one Mendelian disease. Specific relevant points from the paper's text (verbatim in the supplied content) emphasize its focus on METTL23: for example, 'METTL23 belongs to a family of protein lysine methyltransferases that methylate non-histone proteins' and 'the METTL23 gene has been reported to be related to an intellectual developmental disorder, autosomal recessive 44.' Because GSK3A is not discussed, this study cannot be used to support the claim. Limitations: absence of any mention of GSK3A in this paper does not prove that GSK3A is not associated with a Mendelian disease; it only means this paper is not relevant evidence. To evaluate the claim one would need publications that (a) identify rare, segregating GSK3A variants in families with Mendelian inheritance or (b) functional/biochemical evidence showing that pathogenic GSK3A variants cause a Mendelian phenotype.


[Read Paper](https://www.semanticscholar.org/paper/be57a7832833d4ed117190f4b4c47915c4ab8d54)


### Clingen Coagulation Factor Deficiency Variant Curation Expert Panel: Meeting the Need for Recommendations to Curate Variants in the Coagulation Factor Genes

**Why Not Relevant**: The provided paper content is focused on the development and specification of variant curation guidelines for coagulation factor genes, specifically F8 and F9, and on the activities of the ClinGen Coagulation Factor Deficiency Variant Curation Expert Panel (CFD-VCEP). The text does not mention GSK3A, present any data on GSK3A variants, nor discuss mechanisms involving GSK3A. Therefore this paper does not provide direct evidence for or against the claim that GSK3A is associated with at least one Mendelian disease. Limitations and caveats: absence of any mention of GSK3A in this paper does not imply GSK3A is not associated with a Mendelian disease; it only indicates that this paper is not a source of evidence for that claim. To evaluate the claim about GSK3A, one should consult primary genetic-disease resources (OMIM, ClinVar), peer-reviewed studies reporting pathogenic variants or segregation, and functional/mechanistic studies of GSK3A. Examples of useful next steps: search OMIM for GSK3A entries, query ClinVar for GSK3A variant submissions, and perform a literature search (PubMed) for GSK3A and terms like "mutation", "Mendelian", "heritable", or specific disease names.


[Read Paper](https://www.semanticscholar.org/paper/9ea8d4ce19622ae1c6b0cdfd40848c93199f6280)


### De novo HDAC3 variants leading to epigenetic machinery dysfunction are associated with a neurodevelopmental disorder

**Why Not Relevant**: The provided paper describes heterozygous de novo variants in HDAC3 and links those variants to a novel neurodevelopmental syndrome. The gene discussed throughout the text is HDAC3 (histone deacetylase 3). There is no mention of GSK3A, glycogen synthase kinase 3 alpha, anywhere in the provided content; no variants, assays, phenotypes, mechanistic data, or OMIM annotations related to GSK3A are reported. Therefore the paper contains no direct evidence (genetic association, case reports, cohort data) that GSK3A is associated with any Mendelian disease. Likewise, it provides no mechanistic evidence (protein interaction changes, enzymatic assays, localization defects) concerning GSK3A, nor does it present any discussion that would plausibly link HDAC3 findings to GSK3A. Because the gene in question (GSK3A) is not addressed in the manuscript, the paper cannot be used to support or refute the claim that GSK3A is likely associated with at least one Mendelian disease. Limitations: absence of evidence in this paper is not evidence of absence for GSK3A overall; to evaluate the claim one would need papers or databases specifically reporting GSK3A variants and their segregation/functional impact (e.g., case reports, ClinVar/OMIM entries, functional studies).


[Read Paper](https://www.semanticscholar.org/paper/524b09f9e39f306b6871f816044577dccb53abd6)


### Exome sequencing identifies a novel GUCY2D mutation in an Iranian family with Leber congenital amaurosis-1: a case report

**Why Not Relevant**: The provided paper content contains a single sentence that refers exclusively to a c.2348T > C missense mutation in the GUCY2D gene being responsible for the LCA-1 phenotype. There is no mention of GSK3A, variants in GSK3A, or any mechanistic link between GUCY2D and GSK3A. Therefore the paper, as provided, supplies no direct evidence (no reported GSK3A variants associated with disease) and no mechanistic evidence (no pathway, functional, or interaction data) supporting the claim that GSK3A is likely associated with at least one Mendelian disease. Limitation: only a single sentence of the paper was provided; if the full paper contains other sections mentioning GSK3A those were not supplied here. Based on the supplied content alone, relevance to the GSK3A-disease claim is essentially zero.


[Read Paper](https://www.semanticscholar.org/paper/fc438b3a33a0a4028477f29973ee919577d10212)


## Search Queries Used

- GSK3A mutation human case report Mendelian disorder exome sequencing pathogenic variant phenotype

- GSK3A ClinVar OMIM HGMD gene disease association pathogenic variant clinical assertion GSK3A

- Glycogen synthase kinase 3 alpha GSK3A knockout mouse phenotype loss of function Wnt signaling neurodevelopmental phenotype compensation GSK3B

- trio exome sequencing GSK3A de novo variant neurodevelopmental disorder intellectual disability epilepsy congenital anomaly cohort gene discovery


## Bibliometric Configuration

- Use Bibliometrics: True

- Author Impact Weight: 0.4

- Citation Impact Weight: 0.4

- Venue Impact Weight: 0.2
```
