## Supplementary material for "MENDELSEEK: An algorithm that predicts Mendelian Genes and elucidates what makes them special": GSTM3.txt

```
# Claim: The gene GSTM3 is likely associated with at least one Mendelian disease.

**Status**: processed

**Overall Rating**: -1

**Explanation**:

No relevant papers were found that support or refute this claim.


## Relevant Papers


## Other Reviewed Papers


### A pathogenic variant in RAB32 causes autosomal dominant Parkinson’s disease and activates LRRK2 kinase

**Why Not Relevant**: This paper does not provide evidence for or against the claim that GSTM3 is likely associated with at least one Mendelian disease. The manuscript focuses on RAB GTPases, in particular RAB32, and reports co-segregation of a RAB32 variant (c.213C>G; Ser71Arg) with autosomal dominant parkinsonism, plus mechanistic data showing RAB32 Arg71 activates LRRK2 kinase. Nowhere in the provided content is GSTM3 mentioned, nor are glutathione S-transferases or the GSTM gene family discussed. Therefore there is no direct genetic, clinical, or mechanistic evidence related to GSTM3 in this paper. The paper does demonstrate that a different gene (RAB32) is associated with a Mendelian form of PD, but that does not support the specific claim about GSTM3. Given the complete absence of GSTM3 from the text, the relevance to the claim is effectively zero.


[Read Paper](https://www.semanticscholar.org/paper/a36d28e828ede7c87c650af5f5117982b9749e7b)


### Germline heterozygous exons 8–11 pathogenic BARD1 gene deletion reported for the first time in a family with suspicion of a hereditary colorectal cancer syndrome: more than an incidental finding?

**Why Not Relevant**: This paper excerpt discusses a deletion in the BARD1 gene found in a family with familial colorectal cancer type X (FCCTX) and makes no mention of GSTM3. The claim to evaluate is specifically that GSTM3 is likely associated with at least one Mendelian disease. To support that claim one would need evidence such as: (a) reports of germline pathogenic variants in GSTM3 segregating with disease in families, (b) case-control enrichment of putatively pathogenic GSTM3 variants, (c) functional studies showing that specific GSTM3 variants cause loss/gain of function consistent with disease mechanism, or (d) clinical reports linking GSTM3 variation to Mendelian inheritance patterns. None of these types of evidence appear in the provided text, which only concerns BARD1. Because the excerpt neither mentions GSTM3 nor provides mechanistic connections between BARD1 and GSTM3, it is not relevant to the claim. Additionally, the provided content is a single sentence describing a finding in a different gene; its narrow scope and gene-specific focus prevent generalization to GSTM3. Therefore the relevance is essentially zero.


[Read Paper](https://www.semanticscholar.org/paper/884a95b299f7238bf2a4a70eaeec5e815a99798c)


### Case report: Novel compound heterozygous IL1RN mutations as the likely cause of a lethal form of deficiency of interleukin-1 receptor antagonist

**Why Not Relevant**: This paper does not provide any evidence for or against an association between GSTM3 and a Mendelian disease. The study exclusively investigates IL1RN variants and deficiency of interleukin-1 receptor antagonist (DIRA). Relevant verbatim sentences from the paper (showing focus on IL1RN) include:

"We conducted DNA and mRNA analyses in the patients’ healthy relatives to identify the genetic cause of the patients’ disease." 

"DNA analyses were performed by both Sanger and next-generation sequencing, which identified two novel heterozygous IL1RN variants: the intronic c.318 + 2T>G variant in the father and a ≈2,600-bp intragenic deletion in the mother." 

"IL1RN mRNA production was markedly decreased in both progenitors when compared with healthy subjects." 

"Additional experiments revealed a perfect intrafamilial phenotype–genotype segregation following an autosomal recessive inheritance pattern." 

"Biallelic LoF variants at the IL1RN gene cause the deficiency of interleukin-1 receptor antagonist (DIRA), a monogenic autoinflammatory disease with marked similarities with the patients described here." 

"Despite the non-availability of the patients’ samples representing the main limitation of this study, the collected evidences strongly suggest that the patients described here suffered from a lethal form of DIRA likely due to a compound heterozygous genotype at IL1RN, thus providing a reliable genetic diagnosis based on the integration of old medical information with currently obtained genetic data." 

How these quotations inform relevance: each quoted sentence demonstrates that the paper's scope, data, mechanistic interpretation, and conclusions are centered on IL1RN and DIRA. Nowhere in the provided text is GSTM3 mentioned, studied, or discussed mechanistically or genetically. Therefore there is no direct evidence (e.g., variants, segregation, functional assays) nor mechanistic evidence (e.g., pathways, protein function, expression data) linking GSTM3 to a Mendelian disease in this paper.

Limitations and caveats: the absence of mention of GSTM3 in the provided manuscript excerpt is the key reason for irrelevance. It is possible that other sections of the full paper (not included in the provided content) might mention GSTM3, but based on the content supplied here the paper gives zero support for the claim. For a conclusion about GSTM3 and Mendelian disease, one should consult primary resources that specifically report variants in GSTM3 with segregation/functional evidence (e.g., ClinVar, OMIM, PubMed), since this paper does not address that gene at all.


[Read Paper](https://www.semanticscholar.org/paper/73a143f33c96c5392dc8b513a69039e0e391b92c)


### Autosomal Dominant Intellectual Development Disorder-6 (MRD6) Without Seizures Linked to a De Novo Mutation in the grin2b Gene Revealed by Exome Sequencing: A Case Report of a Moroccan Child

**Why Not Relevant**: This paper discusses a pathogenic variant in the GRIN2B (grin2b) gene causing autosomal dominant intellectual developmental disorder-6 (MRD6) in a single patient and does not mention GSTM3, provide data on GSTM3 variants, or describe mechanisms linking GSTM3 to any Mendelian phenotype. All quoted content in the supplied paper text refers to GRIN2B (e.g., description of MRD6, the specific c.3912C>G (p.Tyr1304Ter) GRIN2B variant, its de novo status, ACMG classification, and predicted deleterious effect). Because the claim concerns GSTM3 and the paper contains no text, data, or analysis about GSTM3 (no direct evidence, no mechanistic pathways, no population or segregation data, and no functional studies related to GSTM3), the paper provides no evidence for or against the claim. Therefore relevance is effectively zero. Limitations: absence of evidence in this paper does not constitute evidence of absence for GSTM3 associations in the broader literature; other papers would need to be consulted to evaluate the claim about GSTM3.


[Read Paper](https://www.semanticscholar.org/paper/67d756e0cc302e5d46fdda9df34403f1f2de9a5a)


### Contribution of rare transmitted and de novo variants among 2 , 871 1 congenital heart disease probands

**Why Not Relevant**: The provided paper excerpt contains no mention of the gene GSTM3, nor any direct or mechanistic data concerning GSTM3. The manuscript focuses on exome sequencing of congenital heart disease (CHD) probands, analyses of recessive and de novo genotypes across known and novel CHD genes, and statistical enrichment in curated CHD gene sets; none of the supplied text names GSTM3 or presents data that could be interpreted as implicating GSTM3 in a Mendelian disease. Key supporting materials (for example Supplementary Excel S1–S4 and other supplementary tables referenced) are cited but not included in the provided content; therefore I cannot assess whether GSTM3 appears in those external files. Because the provided content lacks any direct references, results, or mechanistic discussion of GSTM3, it provides no evidence for or against the claim that GSTM3 is likely associated with at least one Mendelian disease. If you can provide the full paper (including supplementary tables and gene lists) or any excerpt that explicitly mentions GSTM3, I can re-analyze those sections for direct and mechanistic evidence.


[Read Paper](https://www.semanticscholar.org/paper/e5830d9e95469f22518560007746202e62db26a0)


## Search Queries Used

- GSTM3 pathogenic variant Mendelian disease family segregation case report monogenic

- GSTM3 ClinVar OMIM ClinGen HGMD pathogenic likely pathogenic GSTM3

- GSTM3 exome sequencing rare disease undiagnosed patient trio biallelic loss of function frameshift nonsense splice site

- Glutathione S transferase Mu 3 knockout mouse phenotype functional study loss of function oxidative stress detoxification GSTM gene family paralog compensation GSTM1 GSTM2 polymorphism


## Bibliometric Configuration

- Use Bibliometrics: True

- Author Impact Weight: 0.4

- Citation Impact Weight: 0.4

- Venue Impact Weight: 0.2
```
