## Supplementary material for "MENDELSEEK: An algorithm that predicts Mendelian Genes and elucidates what makes them special": GSTO1.txt

```
# Claim: The gene GSTO1 is likely associated with at least one Mendelian disease.

**Status**: processed

**Overall Rating**: 0

**Explanation**:

No relevant papers were found for this claim.


## Relevant Papers


## Search Queries Used

- GSTO1 glutathione S transferase omega 1 pathogenic variant Mendelian disease case report familial monogenic disorder

- GSTO1 function deglutathionylation arsenic metabolism redox regulation loss of function mouse model cellular mechanism disease glutathione S transferase omega 1

- GSTO1 ClinVar OMIM HGMD gnomAD variant frequency pathogenicity clinical significance glutathione S transferase omega 1

- GSTO1 polymorphism association study Alzheimer's Parkinson's cancer exome sequencing family based segregation no association lack of evidence Mendelian gene discovery
```
