## Supplementary material for "MENDELSEEK: An algorithm that predicts Mendelian Genes and elucidates what makes them special": GSTP1.txt

```
# Claim: The gene GSTP1 is likely associated with at least one Mendelian disease.

**Status**: processed

**Overall Rating**: -1

**Explanation**:

No relevant papers were found that support or refute this claim.


## Relevant Papers


## Other Reviewed Papers


### The Burden of Candidate Pathogenic Variants for Kidney and Genitourinary Disorders Emerging From Exome Sequencing

**Why Not Relevant**: The paper focuses on assembling and curating genes associated with Mendelian kidney and genitourinary disorders and on assessing prevalence and misclassification of candidate pathogenic variants in a large cohort of ostensibly healthy adults. The provided content describes gene identification (OMIM/Orphanet), manual curation to produce a final list of 625 genes, variant-identification methods (HGMD/ClinVar), and filtering criteria, but it does not mention the gene GSTP1 anywhere in the quoted text. Because there is no explicit statement, data, or discussion about GSTP1 (neither listing it among curated genes nor presenting variant data or mechanistic links for GSTP1), the paper as provided does not supply direct or specific mechanistic evidence that GSTP1 is associated with at least one Mendelian disease. It is possible that GSTP1 could be among the 625 curated genes, but without the gene list or any GSTP1-specific results or citations in the provided excerpt, we cannot infer or conclude that this paper supports the claim. To evaluate the claim, one would need either (a) the complete curated gene list or (b) independent sources (OMIM, ClinVar, HGMD, peer-reviewed reports) explicitly associating GSTP1 with a Mendelian phenotype. Given the absence of GSTP1 in the supplied passages, the relevance of this paper to the claim is negligible.


[Read Paper](https://www.semanticscholar.org/paper/a75e297208c04992568e607d19aa9b9aaebd09d5)


### Whole-Exome Sequencing in Adults With Chronic Kidney Disease

**Why Not Relevant**: The supplied paper content contains no mention of the gene GSTP1, no data on variants in GSTP1, and no mechanistic discussion involving GSTP1. The text describes study design, sequencing methods, variant interpretation workflow, and that the authors compiled a curated list of 287 OMIM genes implicated in Mendelian kidney disorders (referred to as 'nephropathy genes'), but the actual gene list (Supplement Table 3) and any specific gene-level findings are not included in the provided excerpt. Therefore there is neither direct evidence (e.g., identification of pathogenic GSTP1 variants, case reports, or genotype–phenotype correlations) nor mechanistic evidence (e.g., biochemical function of GSTP1 tied to a Mendelian phenotype) in the material given. A caveat is that the full paper supplements (not provided here) might include the gene list or variant tables that could mention GSTP1; however, based solely on the content provided, no evidence for or against the claim that 'GSTP1 is likely associated with at least one Mendelian disease' can be extracted or evaluated.


[Read Paper](https://www.semanticscholar.org/paper/a29bd57964f68ac5f8e1abcafe1112ba488f53f5)


### Precision Medicine in Internal Medicine

**Why Not Relevant**: The provided paper content is a general review of genetic testing strategies, variant interpretation, and the landscape of gene–disease discovery. It does not mention the gene GSTP1, nor does it present any data, analyses, case reports, or statistical associations specifically linking GSTP1 to any Mendelian (single-gene) disorder. Therefore the paper provides no direct evidence for or against the claim that "GSTP1 is likely associated with at least one Mendelian disease." The included statements are only high-level context about how exome/genome sequencing can discover gene–disease associations, the number of genes currently linked to Mendelian disease as of Feb 2019, and the general challenges of variant interpretation. These contextual points explain how one might discover or evaluate a GSTP1 association but cannot substitute for gene-specific data (e.g., reported pathogenic variants in GSTP1 segregating with a Mendelian phenotype, case series, functional assays demonstrating a causal mechanism, or ClinVar/OMIM/peer-reviewed evidence associating GSTP1 with a named Mendelian disorder). In short, absence of mention in this review is non-informative regarding GSTP1; to evaluate the claim one would need targeted evidence sources such as OMIM entries for GSTP1, ClinVar classifications of GSTP1 variants, primary case reports, or genetic studies that implicate GSTP1 in a Mendelian phenotype.


[Read Paper](https://www.semanticscholar.org/paper/c7199e8a5226f8d9d55777da0e15e91797bb459a)


### A pathogenic variant in RAB32 causes autosomal dominant Parkinson’s disease and activates LRRK2 kinase

**Why Not Relevant**: Relevance is set to 0.0 because the provided paper content exclusively addresses RAB GTPases (specifically RAB32) and their association with familial Parkinson disease, including genetic segregation, case-control association, and mechanistic activation of LRRK2 kinase. The gene GSTP1 is not mentioned anywhere in the supplied text. Therefore this paper provides no direct genetic, clinical, or mechanistic evidence that GSTP1 is associated with any Mendelian disease. Important caveat: absence of any mention of GSTP1 in this paper is not evidence that GSTP1 cannot be associated with a Mendelian disease; it only indicates that this particular study did not investigate GSTP1. To evaluate the claim about GSTP1, one should consult targeted resources (e.g., OMIM, ClinVar, HGMD) and literature specifically examining GSTP1 sequence variants and segregation with Mendelian phenotypes.


[Read Paper](https://www.semanticscholar.org/paper/a36d28e828ede7c87c650af5f5117982b9749e7b)


### Advancing long-read nanopore genome assembly and accurate variant calling for rare disease detection

**Why Not Relevant**: The paper does not mention GSTP1 by name and provides no gene-level results that would allow assessment of whether GSTP1 is associated with any Mendelian disease. All relevant statements are aggregate or methodological (showing that long-read sequencing can discover additional Mendelian disease genes and variant types), but they do not identify which genes were implicated. Therefore the paper offers no direct evidence, and only very weak indirect mechanistic plausibility, regarding the specific claim that GSTP1 is likely associated with at least one Mendelian disease.


[Read Paper](https://www.semanticscholar.org/paper/9ce7b266983316c2aa4955fbf3a61f90c3fd1785)


### Molecular Epidemiology of the Human Glutathione S-Transferase Genotypes GSTM1 and GS7T1 in Cancer’

**Why Not Relevant**: The paper exclusively discusses GSTM1 (here garbled as GSTMJ) and GSTT1 (GSTTJ) alleles, deletion variants, enzyme activity loss, and their roles in cancer susceptibility. It provides mechanistic and epidemiological evidence concerning cancer risk associated with GSTM1/GSTT1 deletions. It does not mention GSTP1 anywhere in the provided text, nor does it present evidence about Mendelian (monogenic) disease associations. Therefore the content is not relevant to the claim that GSTP1 is likely associated with at least one Mendelian disease.


[Read Paper](https://www.semanticscholar.org/paper/6af1ddf1d7f24cee18bcd97536d1db1dad32fcd2)


### Exome sequencing (ES) of a pediatric cohort with chronic endocrine diseases: a single-center study (within the framework of the TRANSLATE-NAMSE project)

**Why Not Relevant**: The provided paper content contains a single summary sentence: "Exome sequencing is an effective tool for genetic diagnosis in pediatric patients with complex endocrine diseases, and an accurate phenotypic description is necessary for personalized diagnostic care." This text does not mention the gene GSTP1, does not report any genotype–phenotype associations, does not present patient data, variant findings, segregation evidence, functional/biochemical studies, or references to Mendelian diseases. Therefore the paper provides no direct evidence that GSTP1 is associated with any Mendelian disease. Mechanistic evidence is also absent: there is no discussion of GSTP1’s molecular function, pathogenic variants, disease mechanisms, or experimental models. The only potentially tangential relevance is that exome sequencing (the technique named) could in principle discover Mendelian associations for any gene, including GSTP1, but this is a general methodological statement and not evidence that GSTP1 is in fact disease-associated. To support the claim that "GSTP1 is likely associated with at least one Mendelian disease" one would need explicit data such as (a) reported pathogenic or likely pathogenic GSTP1 variants segregating with disease in families, (b) statistical enrichment of rare damaging GSTP1 variants in cases versus controls, (c) functional assays demonstrating variant effects consistent with a disease mechanism, or (d) authoritative database/curation entries (e.g., OMIM, ClinVar) linking GSTP1 to a Mendelian phenotype. None of these are present in the supplied content, so relevance to the claim is effectively zero.


[Read Paper](https://www.semanticscholar.org/paper/e143e533f40685362f4a1aea0fc5269af81bef0c)


### Positioning whole exome sequencing in the diagnostic pathway for rare disease to optimise utility: a protocol for an observational cohort study and an economic evaluation

**Why Not Relevant**: The provided paper content is a study protocol describing the design, objectives, and planned analyses of a multicentre observational study assessing the diagnostic utility, clinical utility, and cost-effectiveness of whole exome sequencing (WES). It contains no results, no gene-level findings, and does not mention GSTP1 or any specific gene. Therefore it provides neither direct evidence (e.g., identification of pathogenic or likely pathogenic GSTP1 variants segregating with disease, case reports, cohort associations, or ClinVar/OMIM-type entries) nor mechanistic evidence (e.g., functional studies linking GSTP1 variants to a disease mechanism) supporting or refuting the claim that GSTP1 is likely associated with at least one Mendelian disease.

The protocol does indicate that WES will be used to identify causative DNA variants in an aggregate sample, so in principle this type of study could generate gene-level evidence in future publications. However, the current document contains no such data. To evaluate the claim about GSTP1, one would need gene-specific evidence such as: identified GSTP1 variants classified as pathogenic/likely pathogenic with phenotype correlation and segregation, independent replication, functional assays demonstrating impact on protein/function, or authoritative database entries (OMIM, ClinVar) documenting a Mendelian disease association. None of these are present in the provided text. For these reasons the content is not relevant to the claim (relevance = 0.0).


[Read Paper](https://www.semanticscholar.org/paper/e278f419f157fcdefbce2f6b3f039c5fb4e39ba9)


### Identification of c.683_684insCTGCAAGGACAAATCTGACGA pathogenic variant of the low-density lipoprotein receptor gene in a patient with familial hypercholesterolemia: a case report

**Why Not Relevant**: The provided paper excerpt deals exclusively with familial hypercholesterolemia (FH) and a pathogenic insertion in the low-density lipoprotein receptor (LDLR) gene (c.683_684insCTGCAAGGACAAATCTGACGA) and its cosegregation in a family with high blood cholesterol. There is no mention of GSTP1 (glutathione S-transferase pi), no reported variants in GSTP1, and no experimental or mechanistic data linking GSTP1 to FH or any other Mendelian disease in the text supplied. Methods reported (polymerase chain reaction and polyacrylamide gel electrophoresis) and the genetic conclusion relate solely to LDLR. Therefore, this paper provides no direct evidence supporting or refuting the claim that GSTP1 is associated with a Mendelian disease, nor does it provide mechanistic evidence bearing on GSTP1. Limitation: the conclusion is based only on the text provided; if the full paper contains sections not included here that mention GSTP1, those were not available for review. To evaluate the claim about GSTP1 one should instead consult databases and studies that directly report pathogenic variants in GSTP1 (e.g., OMIM, ClinVar, HGMD) or peer-reviewed genetic studies specifically analyzing GSTP1 and Mendelian phenotypes.


[Read Paper](https://www.semanticscholar.org/paper/70ee2241266c6e6043917fafa141380ec8907ea9)


### The simplest explanation does not have to be preferred: co-occurrence of pathogenic variants in cancer-predisposing genes

**Why Not Relevant**: The provided content is a single-sentence fragment describing the paper's general aims (reviewing MINAS and analyzing UK 10,000 Genomes Project data for tumor predisposition syndromes and multiple primary tumors, and considering additive vs. synergistic effects of cancer susceptibility genes). It does not mention the gene GSTP1, does not report any results, and gives no mechanistic information about GSTP1 or any Mendelian disease. Therefore this excerpt provides no direct evidence (e.g., reported pathogenic variants, segregation, penetrance, case reports) nor mechanistic evidence (e.g., functional studies, biochemical pathways) to support or refute the claim that GSTP1 is associated with at least one Mendelian disease. Additional limitations: only a single sentence of the paper was provided (likely from the introduction), so it is possible the full paper contains relevant gene-specific data that are not included here. Recommended next steps to evaluate the claim: search the full text for 'GSTP1' and for presentation of variant-level evidence (segregation, de novo status, functional assays, allele frequency vs disease prevalence), and review other primary literature or clinical databases (e.g., OMIM, ClinVar) for documented Mendelian disease associations of GSTP1.


[Read Paper](https://www.semanticscholar.org/paper/a1372a664bd2c33a0bda638975a8b26d112457fc)


### Infant with severe hypertriglyceridemia: a case report of familial chylomicronemia syndrome

**Why Not Relevant**: The paper describes a case of familial chylomicronemia syndrome caused by pathogenic variants in the LPL gene and discusses LPL enzyme deficiency as the mechanistic basis for the disease. There is no mention of GSTP1 anywhere in the provided content, no experimental or genetic evidence implicating GSTP1, and no mechanistic discussion involving GSTP1. Therefore this paper does not provide direct or mechanistic evidence that GSTP1 is associated with any Mendelian disease. Absence of mention in this single case report does not prove GSTP1 cannot be associated with a Mendelian disease elsewhere, but it means this paper is irrelevant to supporting the claim that GSTP1 is likely associated with at least one Mendelian disease. Additional evidence (genetic studies, case reports, functional/mechanistic studies) specifically involving GSTP1 would be required to evaluate the claim.


[Read Paper](https://www.semanticscholar.org/paper/709dc79820ea49714926688e8cff7e70d2ddc0b0)


### Exome copy number variant detection, analysis and classification in a large cohort of families with undiagnosed rare genetic disease

**Why Not Relevant**: The provided paper content does not mention the gene GSTP1, does not list gene-level findings, and provides no variant- or gene-specific data that would directly support or refute an association between GSTP1 and any Mendelian disease. The paper offers general mechanistic and methodological evidence that copy number variants (CNVs) can contribute to rare Mendelian disease and that exome-based CNV calling can identify causal CNVs in a small fraction of families. While this supports the general plausibility that disruption of a gene (including GSTP1 hypothetically) could cause disease, it does not provide the required direct evidence (e.g., a pathogenic GSTP1 variant segregating with disease in one or more families, recurrent independent observations implicating GSTP1, functional validation, or clinical case descriptions) to conclude that GSTP1 is associated with a Mendelian disorder.

Limitations and important caveats:
- Absence of evidence in this paper is not evidence of absence: GSTP1 could conceivably be impacted by CNVs or other variants in other datasets, but this paper does not report such findings. 
- The cohort is heterogeneous and the content provided does not include gene lists, tables, or supplementary data that might name implicated genes; without those, no gene-specific inference can be drawn.

What would be needed to support the claim:
- Explicit reporting in the paper that GSTP1 harbors pathogenic or likely pathogenic variants (SNVs, indels, or CNVs) in one or more families with consistent Mendelian phenotypes; or
- Segregation evidence demonstrating co-segregation of a GSTP1 variant with disease in pedigrees; or
- Multiple unrelated individuals with similar phenotypes carrying independent deleterious GSTP1 variants; or
- Functional data showing that GSTP1 loss- or gain-of-function produces a phenotype consistent with the clinical presentations reported.

Because none of these gene-specific evidences are present in the provided content, the paper as given is not relevant to establishing that GSTP1 is likely associated with a Mendelian disease.


[Read Paper](https://www.semanticscholar.org/paper/2b8162a945544b579cfc6f8ac2e7a50d528bfcde)


### Molecular Epidemiology of the Human Glutathione S-Transferase Genotypes GSTM 1 and GS 7 T 1 in Cancer ’

**Why Not Relevant**: The paper content provided focuses on GSTM1 and GSTT1 (here OCR'd as GSTMJ and GSTTJ) and their deletion polymorphisms, enzyme activities, and modest associations with cancer susceptibility as complex, multifactorial outcomes. It does not mention GSTP1 (the pi-class glutathione S-transferase gene) at all, nor does it describe any Mendelian disease caused by GST family genes. Key reasons relevance to the claim is very low: (1) No direct evidence about GSTP1 is presented. (2) The variants discussed are common deletion alleles with relatively small effect sizes on cancer risk (odds ratios generally <2), inconsistent with typical rare, high-penetrance Mendelian disease variants. (3) The diseases discussed are cancers arising via somatic mutation and gene–environment interactions (complex traits), not inherited Mendelian disorders. Mechanistically, the paper does show that loss-of-function GST variants can abolish enzyme activity and influence carcinogen metabolism, which provides family-level plausibility that GST genes can affect disease susceptibility; however, such mechanistic evidence is indirect and applies to GSTM1/GSTT1 rather than GSTP1, and it does not establish a link to a Mendelian disease. Therefore the paper does not provide evidence supporting the claim that GSTP1 is likely associated with at least one Mendelian disease.


[Read Paper](https://www.semanticscholar.org/paper/bd11fdd7eff4381e0457295c77c2e38e05b58143)


### Re-evaluation of the classification system for the clinical interpretation of genomic copy number variation

**Why Not Relevant**: The provided paper content consists of a single opinion sentence about the need to revise ClinVar's categorical classification system and to focus variant reporting on the needs of treating physicians: "I agree with the opinion expressed by Wang and Chiang in the June issue of Genetics in Medicine that the categorical classification system implemented by ClinVar is in need of dramatic revision, and suggest an approach focused on the needs of the end user: the patient’s treating physician." This text contains no mention of the gene GSTP1, no reference to any Mendelian disease, no description of genetic associations, and no mechanistic or empirical data (segregation, population frequency, functional assays, case reports, linkage, or other evidence) that could support or refute the claim that "GSTP1 is likely associated with at least one Mendelian disease." Because the content is an opinion about variant classification systems and contains no gene-level or disease-level evidence, it cannot provide direct evidence nor mechanistic plausibility for the claim. Additional reasons for non-relevance: (1) the text is non-empirical and does not present methods, results, or conclusions about GSTP1; (2) there are no statistics, cohort descriptions, or experimental conditions upon which to assess generalizability or significance; and (3) the single-sentence format lacks surrounding scientific context related to gene–disease relationships. To evaluate the claim about GSTP1 one would need empirical data such as documented pathogenic variants in GSTP1 segregating with disease, functional studies showing loss- or gain-of-function mechanisms consistent with Mendelian inheritance, case series or linkage analyses, or curated variant assertions linking GSTP1 to a named Mendelian disorder — none of which are present in the provided content.


[Read Paper](https://www.semanticscholar.org/paper/0ae2fc385c15243a47ba5f33b4dbce2633adc805)


## Search Queries Used

- GSTP1 pathogenic variant Mendelian disease case report familial monogenic

- glutathione S transferase pi 1 loss of function mutation enzyme activity inherited deficiency functional study

- GSTP1 exome sequencing rare disease cohort diagnostic monogenic variant

- GSTP1 ClinVar OMIM review germline pathogenic classification Mendelian gene


## Bibliometric Configuration

- Use Bibliometrics: True

- Author Impact Weight: 0.4

- Citation Impact Weight: 0.4

- Venue Impact Weight: 0.2
```
