## Supplementary material for "MENDELSEEK: An algorithm that predicts Mendelian Genes and elucidates what makes them special": GTF2H2.txt

```
# Claim: The gene GTF2H2 is likely associated with at least one Mendelian disease.

**Status**: processed

**Overall Rating**: 3

**Explanation**:

Supporting evidence.
The provided papers establish that the TFIIH complex is critical for both transcription initiation and nucleotide excision repair (NER), and that pathogenic variants in several individual TFIIH subunits cause Mendelian disorders such as xeroderma pigmentosum (XP), XP combined with Cockayne syndrome (CS), and trichothiodystrophy (TTD). That pattern — disease phenotypes arising from mutations in TFIIH components — makes it mechanistically plausible that other TFIIH subunit genes could also underlie Mendelian disease. In other words, the general link between TFIIH subunit dysfunction and inherited DNA-repair/transcription disorders supports the hypothesis that another TFIIH subunit gene (such as GTF2H2) might be disease-associated.

Caveats or contradictory evidence.
Neither of the provided excerpts mentions GTF2H2 (the specific gene named in the claim) or reports pathogenic variants in it. The first paper calls out particular subunits (p62 and XPB/ERCC3); the second states that “several” TFIIH subunits can give rise to disease but does not list GTF2H2. Thus the evidence is indirect and circumstantial rather than direct. Absence of mention in these excerpts does not prove absence of association, but it means the supplied literature does not provide explicit support for GTF2H2 being tied to a Mendelian disorder. Additionally, not every component of an essential multi-protein complex necessarily yields an observable Mendelian syndrome when mutated — some subunits may be intolerant (leading to embryonic lethality), functionally redundant, or produce phenotypes not yet connected to a Mendelian diagnosis.

Analysis of potential underlying mechanisms and implications.
TFIIH subunits contribute to DNA unwinding, recruitment of downstream repair factors, and RNA polymerase II promoter opening and phosphorylation. Pathogenic variants in TFIIH subunits that impair NER or transcription can produce UV-sensitivity, neurodevelopmental defects, and multi-system phenotypes seen in XP, CS, and TTD. If GTF2H2 encodes a bona fide TFIIH core subunit (plausibly p44), loss- or alteration-of-function alleles could disrupt TFIIH assembly or function and thereby produce an NER/transcription-related Mendelian phenotype. Conversely, if GTF2H2 variants cause full loss of a critical structural core subunit, the result might be incompatible with viability (lethality) and so would not present as a classical inherited disease in live births. There is also the possibility of hypomorphic alleles producing milder or tissue-specific phenotypes that are harder to recognize as canonical TFIIH-related syndromes.

Which rating is most appropriate.
The supplied evidence establishes that TFIIH subunit mutations can cause Mendelian diseases and therefore makes GTF2H2 a plausible candidate gene for such disorders. However, the excerpts do not present any direct evidence (no reported pathogenic variants, no clinical cases, no functional studies implicating GTF2H2). Given this, the correct characterization is that evidence is mixed/indirect: mechanistic plausibility exists but direct supporting data are lacking in the provided material. Therefore the best assessment based on the provided papers is “Mixed Evidence.”


**Final Reasoning**:

I reviewed the logic and evidence: the two papers reliably show that TFIIH subunits are disease-relevant (supporting plausibility), but neither mentions GTF2H2 specifically or presents direct genetic/clinical data implicating it. Mechanistic reasoning favors potential involvement (if GTF2H2 encodes a TFIIH core subunit), but absence of direct evidence means the claim cannot be judged as likely true or highly supported. There is also a realistic counter-possibility (lethality or redundancy) that would prevent observable Mendelian disease in living patients. Balancing the plausible mechanism against the lack of direct empirical support in the provided excerpts leads to the “Mixed Evidence” rating.


## Relevant Papers


### RNA Polymerase II Elongation Complexes Containing the Cockayne Syndrome Group B Protein Interact with a Molecular Complex Containing the Transcription Factor IIH Components Xeroderma Pigmentosum B and p62*

**Authors**: D. Tantin (H-index: 27)

**Relevance**: 0.2

**Bibliometric Impact**: 0.3775076923076924


**Excerpts**:

- Transcription factor IIH (TFIIH) is involved both in transcription initiation by RNA polymerase II and in nucleotide excision-repair.

- Nucleotide excision-repair occurs at higher rates in transcriptionally active regions of the genome.

- Genetic studies indicate that this transcription-coupled repair is dependent on the Cockayne syndrome group A and B proteins, as well as TFIIH subunits.

- Previous work indicated that Cockayne syndrome group B interacts with RNA polymerase II molecules engaged in ternary complexes containing DNA and RNA.

- Evidence presented here indicates that this complex can interact with a factor containing the TFIIH core subunits p62 and xeroderma pigmentosum subunit B/excision repair cross-complementing 3.

- The targeting of TFIIH or a TFIIH-like repair factor to transcriptionally active DNA indicates a potential mechanism for transcription-coupled repair in human cells.


**Explanations**:

- This sentence states the central functional roles of TFIIH (transcription initiation and nucleotide excision repair). It is mechanistic/contextual evidence that TFIIH subunits participate in pathways (transcription and DNA repair) that, when defective, are known to cause Mendelian disorders. Strength: establishes biological importance of the TFIIH complex. Limitation: does not mention any specific TFIIH gene (such as GTF2H2) or any disease association directly; purely functional description.

- This sentence provides mechanistic context showing that nucleotide excision repair is particularly relevant in transcriptionally active regions, which underlies how defects in transcription-coupled repair lead to disease phenotypes. Strength: explains why TFIIH involvement in transcription-coupled repair is biologically significant. Limitation: again, no mention of specific TFIIH subunits or direct genetic evidence linking a given gene (GTF2H2) to disease.

- This sentence reports that genetic studies implicate Cockayne syndrome proteins and TFIIH subunits in transcription-coupled repair. This is mechanistic + indirect genetic evidence that TFIIH subunits can be involved in Mendelian disorders (Cockayne syndrome is a Mendelian disease). Strength: directly ties TFIIH subunits to a known Mendelian disease pathway. Limitation: the statement refers to TFIIH subunits generally and does not identify which TFIIH genes are implicated; it does not mention GTF2H2 by name nor provide direct mutation/segregation data for any specific TFIIH gene.

- This sentence describes mechanistic interaction between Cockayne syndrome group B protein and engaged RNA polymerase II, supporting the model of transcription-coupled repair. Strength: reinforces the mechanistic pathway linking TFIIH-related repair processes to Cockayne syndrome biology. Limitation: mechanistic interaction does not constitute genetic evidence that a particular TFIIH gene causes a Mendelian disease; GTF2H2 is not referenced.

- This sentence provides direct mechanistic detail that the ternary complex can interact with a factor containing TFIIH core subunits p62 and xeroderma pigmentosum subunit B/excision repair cross-complementing 3 (XPB/ERCC3). Strength: identifies specific TFIIH core subunits (p62 and XPB/ERCC3) interacting in the repair complex; XPB/ERCC3 is an established DNA repair gene historically associated with xeroderma pigmentosum, a Mendelian disease, so this supports plausibility that TFIIH components can cause Mendelian disorders. Limitation: the excerpt references p62 and XPB/ERCC3 rather than GTF2H2; it is indirect with respect to the claim because it does not mention GTF2H2 or present mutation/disease association data for GTF2H2.

- This concluding sentence summarizes that recruitment of TFIIH or a TFIIH-like factor to active DNA could be the mechanism for transcription-coupled repair. Strength: provides a concise mechanistic model linking TFIIH function to a pathway whose disruption can underlie Mendelian repair disorders. Limitation: mechanistic plausibility does not substitute for direct genetic evidence that a particular TFIIH gene (such as GTF2H2) is implicated in a Mendelian disease; no gene-specific or clinical data are provided.


[Read Paper](https://www.semanticscholar.org/paper/ee561a83c7738e048f705458894911fe59c7a2ce)


### The role of Transcription Factor IIH complex in nucleotide excision repair

**Authors**: Allyson Hoag (H-index: 1), Peng Mao (H-index: 18)

**Relevance**: 0.4

**Bibliometric Impact**: 0.17920000000000003


**Excerpts**:

- A main component for the NER pathway is transcription factor IIH (TFIIH), a multifunctional, 10‐subunit protein complex with crucial roles in both transcription and NER.

- Several different disease states can arise from mutations within subunits of the TFIIH complex.

- Most strikingly are xeroderma pigmentosum (XP), XP combined with Cockayne syndrome (CS), and trichothiodystrophy (TTD).

- In transcription, TFIIH is a component of the pre‐initiation complex and is important for promoter opening and the phosphorylation of RNA Polymerase II (RNA Pol II).

- During repair, TFIIH is important for DNA unwinding, recruitment of downstream repair factors, and verification of the bulky lesion.


**Explanations**:

- Relation to claim: Mechanistic/indirect. This sentence establishes that TFIIH is a multi-subunit complex (10 subunits) that is central to nucleotide excision repair (NER) and transcription. Strength: it justifies why individual genes encoding TFIIH subunits are plausible candidates for disease when disrupted. Limitation: the sentence does not name any specific TFIIH subunit genes (for example, it does not mention GTF2H2), so it is indirect with respect to the specific gene in the claim.

- Relation to claim: Indirect/direct conceptual evidence. This sentence states that mutations in TFIIH subunits can give rise to disease states, which supports the general proposition that genes encoding TFIIH subunits can be Mendelian disease genes. Strength: directly indicates that loss or alteration of subunits has been observed to cause disease. Limitation: it does not identify which subunits or provide evidence that a specific gene (GTF2H2) is involved; no patient, genetic, or functional data specific to GTF2H2 are provided.

- Relation to claim: Indirect supporting evidence. This names specific Mendelian disorders (XP, XP combined with CS, TTD) associated with TFIIH subunit mutations, illustrating the kinds of Mendelian phenotypes that arise from TFIIH disruption. Strength: links TFIIH-subunit perturbation to well-characterized Mendelian conditions. Limitation: the excerpt does not attribute these disorders to particular TFIIH subunit genes nor mention GTF2H2 explicitly, so it cannot by itself demonstrate that GTF2H2 is implicated.

- Relation to claim: Mechanistic evidence. This sentence explains TFIIH's role in transcription initiation (promoter opening and RNA Pol II phosphorylation). Strength: provides a mechanistic rationale for why mutations in TFIIH subunits could have pleiotropic and deleterious effects, consistent with Mendelian disease causation. Limitation: mechanistic plausibility strengthens the argument only if the particular subunit encoded by the gene in question participates in these processes; the paper excerpt does not connect GTF2H2 specifically to these functions.

- Relation to claim: Mechanistic evidence. This sentence explains TFIIH's role in DNA repair (DNA unwinding, recruitment of downstream repair factors, lesion verification), providing a direct mechanism by which subunit dysfunction could produce genome instability and disease. Strength: directly ties TFIIH function to core DNA-repair activities whose disruption is known to cause Mendelian disorders. Limitation: again, the excerpt does not specify which TFIIH subunits carry out which of these activities, nor does it present genetic or clinical data implicating GTF2H2 itself.


[Read Paper](https://www.semanticscholar.org/paper/4181c9207a2e4a013d08428b18b9859b9f303189)


## Other Reviewed Papers


### ClinGen’s RASopathy Expert Panel Consensus Methods for Variant Interpretation

**Why Not Relevant**: The provided paper content contains a single sentence that describes development of RAS-specific ACMG-AMP specifications and their use to classify RASopathy-associated variants: "RAS-specific ACMG-AMP specifications optimized the utility of available clinical evidence and Ras/MAPK pathway–specific characteristics to consistently classify RASopathy-associated variants, highlighting how grouping genes by shared features promotes rapid multigenic variant assessment without sacrificing specificity and accuracy." This sentence (and the supplied content) makes no mention of the gene GTF2H2, provides no data or statements linking GTF2H2 to any Mendelian disease, and describes mechanisms and methods specific to the Ras/MAPK pathway and RASopathy genes. Therefore there is no direct evidence in the provided content that GTF2H2 is associated with a Mendelian disorder, nor is there mechanistic evidence connecting GTF2H2 (a transcription/TFIIH-related gene) to the Ras/MAPK pathway characteristics discussed. Additionally, only a single sentence from the paper was provided rather than the full text; if the full paper contains other sections, I could re-evaluate them, but based solely on the supplied content I find no relevant information to support or refute the claim about GTF2H2.


[Read Paper](https://www.semanticscholar.org/paper/54e98adccb563b01deee283d5a738e8135c7a8d6)


### The cryo-electron microscopy structure of human transcription factor IIH

**Why Not Relevant**: The provided paper content is a single summary sentence describing structural insights into the TFIIH core complex and specifically names XPB and XPD ATPases. It does not mention the gene GTF2H2 (by name or alias), does not report any genetic or clinical associations, and includes no mutation, patient, linkage, segregation, or functional data that would connect GTF2H2 to a Mendelian disease. Because the excerpt lacks any reference to GTF2H2 or disease association, it cannot serve as direct evidence that GTF2H2 is associated with a Mendelian disease, nor does it provide a specific mechanistic pathway implicating that particular gene. Therefore the relevance to the claim is negligible. To evaluate the claim properly would require text from the paper that (a) names GTF2H2 and describes variants or phenotypes, or (b) links structural features attributable specifically to the GTF2H2-encoded subunit to pathogenic mechanisms; neither is present in the supplied content.


[Read Paper](https://www.semanticscholar.org/paper/88f43d66f145e05d697d100776e3cfb6529e28f0)


### The Burden of Candidate Pathogenic Variants for Kidney and Genitourinary Disorders Emerging From Exome Sequencing

**Why Not Relevant**: The provided paper content does not mention the gene GTF2H2 anywhere in the supplied text, nor does it provide per-gene lists or results that would allow determination of whether GTF2H2 was included among the curated genes or observed to carry pathogenic variants. The study is focused on Mendelian kidney and genitourinary disorders and describes methods for assembling and annotating a gene set (625 genes) and for filtering variants in a cohort of healthy adults; however, without the explicit curated gene list or per-gene findings, there is no direct evidence (variant-level association, case reports, segregation data) or mechanistic evidence (functional studies, pathogenic mechanism) presented here that connects GTF2H2 to any Mendelian disease. Therefore the excerpt is not relevant to assessing the claim that "GTF2H2 is likely associated with at least one Mendelian disease." Additional information needed to change this assessment would include: (1) the curated gene list showing GTF2H2 included and annotated with a Mendelian phenotype; (2) variant-level results implicating GTF2H2 variants in affected individuals with appropriate segregation or phenotype correlation; or (3) mechanistic/functional data in the paper linking GTF2H2 loss or mutation to a Mendelian phenotype. Because none of those are present in the provided text, the relevance is effectively zero.


[Read Paper](https://www.semanticscholar.org/paper/a75e297208c04992568e607d19aa9b9aaebd09d5)


### Ribosomal protein S3 associates with the TFIIH complex and positively regulates nucleotide excision repair

**Why Not Relevant**: The provided paper content does not mention the gene GTF2H2, any genetic variants, patient phenotypes, Mendelian inheritance, or clinical disease associations. It contains a single mechanistic statement about rpS3 acting as an accessory protein in the NER (nucleotide excision repair) pathway and enhancing XPD helicase function and turnover upon UV damage: "It is proposed that rpS3 is an accessory protein of the NER pathway and its recruitment to the repair machinery augments repair efficiency upon UV damage by enhancing XPD helicase function and increasing its turnover rate." While XPD is a component of the TFIIH complex and TFIIH subunit defects (in other genes) are known to cause Mendelian disorders (e.g., xeroderma pigmentosum, trichothiodystrophy), this sentence does not mention TFIIH, GTF2H2, or any data linking GTF2H2 to disease. Therefore the paper provides neither direct evidence (genetic, clinical, or epidemiologic) nor specific mechanistic evidence implicating GTF2H2 in Mendelian disease. Limitations that prevent relevance: (1) no mention of GTF2H2 or its protein product, (2) no genetic or clinical data, (3) no experimental details, species, or methods that could allow inference to human disease, and (4) the single mechanistic claim concerns rpS3 and XPD only, so any connection to GTF2H2 would be purely speculative. To support the claim that "GTF2H2 is likely associated with at least one Mendelian disease," one would need direct evidence such as pathogenic variants in GTF2H2 segregating with disease in families, case reports with functional validation, ClinVar/OMIM entries implicating GTF2H2, or experiments showing that disease-causing variants in GTF2H2 disrupt relevant molecular functions. The provided content supplies none of these.


[Read Paper](https://www.semanticscholar.org/paper/36f9a7403c064586eb3c502f1894037798ba1b35)


### Potential role of STAG1 mutations in genetic predisposition to childhood hematological malignancies

**Why Not Relevant**: The single sentence provided is a methods statement: "To characterize germline Cohesins variants in pediatric patients affected by hematological diseases, a custom Next-Generation Sequencing panel was used, including 39 genes associated with predisposition and leukemogenesis." This does not mention the gene GTF2H2, does not report any results, and does not describe any mechanistic link between GTF2H2 and Mendelian disease. From this text alone one cannot determine (a) whether GTF2H2 was among the 39 genes on the panel, (b) whether any variants in GTF2H2 were observed, or (c) whether any evidence (genetic segregation, pathogenic variant classification, functional studies, or literature citations) supports association of GTF2H2 with a Mendelian disorder. Inclusion of a gene on a panel would at best indicate the investigators considered it potentially relevant, but the provided sentence does not state the gene list or any findings; therefore it provides no direct or mechanistic evidence for the claim. To assess the claim further would require the full paper text (especially the methods with the gene list, the results describing detected variants and their classification, and any functional or segregation data) or external resources (OMIM, ClinVar, peer-reviewed reports) concerning GTF2H2.


[Read Paper](https://www.semanticscholar.org/paper/369b77b3aa5a62c583158461c4cc78b0bbe1a8ea)


### Clingen Coagulation Factor Deficiency Variant Curation Expert Panel: Meeting the Need for Recommendations to Curate Variants in the Coagulation Factor Genes

**Why Not Relevant**: The provided paper text focuses on the ClinGen Coagulation Factor Deficiency Variant Curation Expert Panel (CFD-VCEP), the adaptation of ACMG/AMP guidelines, and on the coagulation genes F8 and F9 and their role in Hemophilia A and B. The content contains no mention of GTF2H2, no data (genetic, clinical, or experimental) implicating GTF2H2 in any Mendelian phenotype, and no mechanistic discussion relevant to GTF2H2. Therefore this paper provides no direct evidence that GTF2H2 is associated with a Mendelian disease, nor any mechanistic evidence that would make such an association plausible. Absence of evidence in this paper is not evidence that GTF2H2 is not associated with disease generally, but within the scope of this paper there is zero relevant information to support or refute the claim.


[Read Paper](https://www.semanticscholar.org/paper/9ea8d4ce19622ae1c6b0cdfd40848c93199f6280)


## Search Queries Used

- GTF2H2 general transcription factor IIH subunit 2 mutation pathogenic variant Mendelian disease case report patient

- GTF2H2 ClinVar OMIM gene disease association pathogenic review systematic curation

- TFIIH subunit GTF2H2 transcription factor IIH nucleotide excision repair DNA repair trichothiodystrophy xeroderma pigmentosum Cockayne syndrome

- exome sequencing undiagnosed Mendelian disorder GTF2H2 de novo biallelic variants novel candidate gene functional characterization mouse knockout zebrafish


## Usage Statistics

- Prompt Tokens: 0

- Completion Tokens: 0

- Total Tokens: 0

- Estimated Cost: $0.0356


## Bibliometric Configuration

- Use Bibliometrics: True

- Author Impact Weight: 0.4

- Citation Impact Weight: 0.4

- Venue Impact Weight: 0.2
```
