## Supplementary material for "MENDELSEEK: An algorithm that predicts Mendelian Genes and elucidates what makes them special": GTF2H4.txt

```
# Claim: The gene GTF2H4 is likely associated with at least one Mendelian disease.

**Status**: processed

**Overall Rating**: 3

**Explanation**:

Supporting evidence.
The provided papers establish that transcription factor IIH (TFIIH) is an essential, evolutionarily conserved multi-protein complex with dual roles in transcription initiation and nucleotide excision repair (NER). They state explicitly that mutations in TFIIH subunits cause at least three well-characterized inherited disorders — xeroderma pigmentosum (XP), Cockayne syndrome (CS), and trichothiodystrophy (TTD). The thesis excerpts emphasize that XPD (ERCC2), a TFIIH subunit, is directly implicated in XP, XP/CS overlap and TTD and that modeling XPD mutations in mouse produces relevant phenotypes (cancer predisposition, premature aging signs). These points together show that genetic defects in TFIIH components can produce Mendelian, often recessive, human disorders.

Caveats or contradictory evidence.
None of the supplied excerpts mention GTF2H4 specifically or report pathogenic variants in GTF2H4 in human patients or model organisms. The discussed disease-causing subunits (explicitly XPD/ERCC2, and in broader literature other subunits such as XPB/ERCC3 and TTDA/GTF2H5) do not automatically imply every TFIIH subunit is clinically implicated. Some subunits may be intolerant to variation (lethal when disrupted) or may not produce discrete Mendelian phenotypes when mutated. Thus, while the complex as a whole is clearly disease-relevant, the provided material does not furnish direct evidence tying GTF2H4 to an established Mendelian disease.

Analysis of potential underlying mechanisms, deeper relationships, or second-order implications.
GTF2H4 encodes one of the core structural/functional TFIIH subunits (commonly referred to as p52). Given the role of TFIIH in both NER and transcription, loss- or alteration-of-function in an individual subunit can plausibly perturb DNA repair and/or transcription, producing phenotypes observed in TFIIH-related disorders. The fact that multiple different TFIIH subunits are disease genes (ERCC2, ERCC3, GTF2H5, etc.) increases the prior probability that other subunits could likewise be disease-associated. Additionally, the spectrum of phenotypes (photosensitivity, neurodevelopmental defects, progeroid features, cancer predisposition) depends on whether mutations primarily disrupt repair, transcription, or both; this provides a plausible mechanistic route by which GTF2H4 mutations, if they exist, could produce a Mendelian phenotype. Conversely, some TFIIH subunits might be essential for viability such that germline loss-of-function variants are embryonic lethal and therefore absent from diagnosed Mendelian disease cohorts.

Explanation of rating.
The evidence supports the general claim that TFIIH subunits can be Mendelian disease genes, which makes it plausible that another subunit such as GTF2H4 might be associated with at least one Mendelian disease. However, the supplied papers do not present any direct evidence (human genetics, patient reports, or functional disease-modeling) linking GTF2H4 specifically to a Mendelian disorder. Because the inference relies on analogy within a protein complex rather than direct demonstration, the appropriate assessment is that evidence is mixed: the biological role of TFIIH and precedent from other subunits make the claim plausible, but direct supporting data for GTF2H4 are absent in the provided materials.


**Final Reasoning**:

I reviewed the logic and evidence: the supplied papers robustly support that TFIIH subunits can cause Mendelian NER/transcription disorders (XP, CS, TTD) and specifically document XPD as a disease gene. This establishes a strong mechanistic precedent that dysfunction of TFIIH components can be pathogenic. However, none of the excerpts mention GTF2H4 or present clinical or experimental data implicating it in disease. While the mechanistic argument raises the prior probability that GTF2H4 could be a Mendelian disease gene, absence of direct evidence means we cannot confidently conclude it is “likely” disease-associated. Therefore the most accurate characterization given the provided material is "Mixed Evidence": plausible and supported indirectly by the complex-level findings, but lacking direct, specific evidence linking GTF2H4 to a Mendelian disorder.


## Relevant Papers


### Transcription factor IIH - the protein complex with multiple functions.

**Authors**: Z. Mydlikova (H-index: 1), M. Piršel (H-index: 8)

**Relevance**: 0.45

**Bibliometric Impact**: 0.11637142857142858


**Excerpts**:

- Transcription factor IIH (TFIIH) is eukaryotic multi protein complex identified in early 90's.

- Subsequent years have shown exceptional conservation of its structure from yeast to human.

- Although initially considered to be exclusively a basal transcription factor responsible for initiation of transcription and transition from initiation to elongation, TFIIH is also important in nucleotide excision repair for opening DNA at the site of a lesion and for recruitment of additional repair factors.

- Recently it was suggested that intact holocomplex of TFIIH is required for cell cycle regulation.

- Moreover, mutations in TFIIH subunits lead to three distinct genetic disorders: xeroderma pigmentosum (DNA repair disorder/cancer syndrome), Cockayne syndrome (DNA repair disorder/transcription syndrome/segmental progeria) and trichothiodystrophy (DNA repair disorder/transcription syndrome).

- This review is focused on the TFIIH structure, its role in transcription, DNA repair and cell cycle regulation and association with some human hereditary disorders.


**Explanations**:

- Relation to claim: Provides basic contextual information that TFIIH is a multi-protein complex. Type: context/mechanistic. Strengths: establishes that TFIIH is a multi-subunit complex, which is necessary background for linking a specific gene encoding a subunit (such as GTF2H4) to disease. Limitations: does not mention GTF2H4 or any disease directly; purely descriptive.

- Relation to claim: Indicates evolutionary conservation of TFIIH structure. Type: mechanistic/context. Strengths: conservation from yeast to human increases plausibility that perturbation of individual subunits can have deleterious effects in humans. Limitations: indirect — conservation alone does not demonstrate disease association for a particular human gene (GTF2H4).

- Relation to claim: Describes a specific molecular function of TFIIH in transcription initiation/transition and in nucleotide excision repair (NER). Type: mechanistic. Strengths: provides a plausible mechanistic pathway by which mutations in TFIIH subunits could cause Mendelian disorders (disruption of transcription and NER). Limitations: the sentence does not identify which subunits are responsible or provide direct genetic/clinical evidence linking a particular subunit (e.g., GTF2H4) to disease.

- Relation to claim: Notes an additional cellular role (cell cycle regulation) that depends on intact TFIIH holocomplex. Type: mechanistic. Strengths: broadens the plausible mechanisms by which TFIIH subunit mutations could cause disease phenotypes. Limitations: speculative tone (“suggested”), and again no direct mention of GTF2H4 or patient data tying this role to Mendelian disease.

- Relation to claim: States that mutations in TFIIH subunits lead to three distinct genetic disorders. Type: indirect/direct clinical evidence (but not gene-specific). Strengths: this is the closest sentence to direct evidence that TFIIH subunit genes can be Mendelian disease genes — it explicitly links subunit mutations to named hereditary syndromes (xeroderma pigmentosum, Cockayne syndrome, trichothiodystrophy). Limitations: does not specify which TFIIH subunits (gene names) are involved; therefore it does not directly demonstrate that GTF2H4 specifically is disease-associated. Also this is a review statement, not primary patient/genetic data; no statistics, mutation spectra, or functional validation are provided here.

- Relation to claim: States that the paper is a review focused on TFIIH structure, function, and association with hereditary disorders. Type: context/methodological. Strengths: signals that the statements above summarize prior literature linking TFIIH subunits to disease. Limitations: reiterates that the content is a review; the excerpt provides no new primary data or gene-specific conclusions about GTF2H4.


[Read Paper](https://www.semanticscholar.org/paper/79739fcd1e0aeaa3d3ed49d4c990eba1fe2a6507)


### A Mouse Model for Trichothiodystrophy

**Authors**: J. Boer (H-index: 14)

**Relevance**: 0.18

**Bibliometric Impact**: 0.11200000000000002


**Excerpts**:

- Nucleotide excision repair (NER) is a versatile DNA repair mechanism that safeguards the genome from many types of DNA damages.

- The importance ofNER is highlighted by three inherited human disorders with defective NER: xeroderma pigmentosum (XP), Cockayne syndrome (CS), and trichothiodystrophy (TTD).

- One of the NER genes, XPD, is implicated in XP, XP with combined features of CS, and TTD.

- XPD is a subunit of the dually functional transcription factor IIH (TFIIH) complex, involved in NER and basal transcription initiation.

- It was hypothesized that mutations in XPD may not only affect NER, causing XP and photosensitivity in TID, but may also impair the tTanscription function of TFIIH accounting for the neurodevelopmental abnormalities in CS and TID.

- The aim of the work outlined in this thesis is to gain insight into the molecular basis of the clinical symptoms associated with defects in the XPD gene, and into the enigmatic difference in cancer predisposition between XP and TTD patients.

- Further analysis of the TID mouse model revealed cancer predisposition and signs of premature aging as described in Chapter 5 and 6.


**Explanations**:

- This sentence gives general background on NER. Relation to claim: mechanistic context only. Strengths: establishes the biological pathway (NER) whose dysfunction produces Mendelian disorders. Limitations: does not mention TFIIH or GTF2H4 specifically and provides no direct human genetic evidence linking GTF2H4 to disease.

- This sentence names three inherited (i.e., Mendelian) human disorders caused by defective NER. Relation to claim: mechanistic/contextual evidence that defects in NER can produce Mendelian diseases. Strengths: explicitly links NER defects to Mendelian disorders. Limitations: does not identify specific genes besides the group of NER genes; GTF2H4 is not mentioned.

- This sentence identifies XPD as a specific NER gene implicated in several Mendelian disorders. Relation to claim: mechanistic/indirect evidence—shows that mutation of a TFIIH-associated NER gene causes Mendelian disease, which increases plausibility that other TFIIH subunits might also be disease genes. Strengths: direct example of a TFIIH subunit gene (XPD) causing Mendelian disease. Limitations: XPD is not GTF2H4; no data presented about GTF2H4 variants or patient phenotypes.

- This sentence states that XPD is a subunit of TFIIH and that TFIIH functions in both NER and basal transcription initiation. Relation to claim: mechanistic evidence—demonstrates that TFIIH subunits have dual roles, providing a plausible pathway by which mutations could produce syndromic Mendelian phenotypes (DNA repair + transcription defects). Strengths: links molecular complex to both repair and transcription, which is mechanistically relevant to disease causation. Limitations: TFIIH is a multi-subunit complex; this does not show that mutations in every TFIIH subunit (including GTF2H4) produce Mendelian disease.

- This sentence states the hypothesis that XPD mutations can impair TFIIH transcription function, producing neurodevelopmental abnormalities. Relation to claim: mechanistic evidence—suggests a mechanism (impaired transcription by TFIIH) by which mutations in TFIIH subunits cause disease phenotypes. Strengths: gives a mechanistic explanation tying TFIIH dysfunction to clinical phenotypes. Limitations: hypothesis refers to XPD specifically; no experimental evidence here about GTF2H4. Also contains typographical errors (TID, tTanscription) but preserves intended meaning.

- This sentence describes the thesis aim to study XPD defects and differences in cancer predisposition between disorders. Relation to claim: contextual; indicates the paper focuses on XPD as a disease gene and investigates phenotypic consequences, so it supplies indirect support for the idea that TFIIH subunit genes can be Mendelian disease genes. Strengths: indicates detailed study of a TFIIH subunit in disease context. Limitations: again focuses on XPD; no direct data on GTF2H4.

- This sentence reports phenotypes observed in a mouse model of a TFIIH-related disorder (TID/TTD). Relation to claim: supportive contextual/mechanistic evidence that perturbation of TFIIH function produces organismal phenotypes (cancer predisposition, premature aging) that can be studied in models. Strengths: experimental/model-system evidence that TFIIH perturbation has strong biological consequences. Limitations: mouse model of XPD-related disease, not GTF2H4; model-specific findings may not translate to human GTF2H4 variation and do not constitute direct evidence of GTF2H4 causing Mendelian disease.


[Read Paper](https://www.semanticscholar.org/paper/28387660bae798bf8ce39626f34ec03ce8faf53d)


### A Mouse Model for Trichothiodystrophy

**Authors**: J. Deboer (H-index: 3)

**Relevance**: 0.25

**Bibliometric Impact**: 0.024


**Excerpts**:

- Nucleotide excision repair (NER) is a versatile DNA repair mechanism that safeguards the genome from many types of DNA damages.

- The importance ofNER is highlighted by three inherited human disorders with defective NER: xeroderma pigmentosum (XP), Cockayne syndrome (CS), and trichothiodystrophy (TTD).

- One of the NER genes, XPD, is implicated in XP, XP with combined features of CS, and TTD.

- XPD is a subunit of the dually functional transcription factor IIH (TFIIH) complex, involved in NER and basal transcription initiation.

- It was hypothesized that mutations in XPD may not only affect NER, causing XP and photosensitivity in TID, but may also impair the tTanscription function of TFIIH accounting for the neurodevelopmental abnormalities in CS and TID.

- The aim of the work outlined in this thesis is to gain insight into the molecular basis of the clinical symptoms associated with defects in the XPD gene, and into the enigmatic difference in cancer predisposition between XP and TTD patients.

- Therefore, disease-specific mutations identified in the XPD gene of XP, XP/CS and photosensitive TID patients were mimicked in the mouse XPD gene via homologous recombination in embryonic stem cells.


**Explanations**:

- This sentence establishes the biological pathway (NER) that is the subject of the paper. Relation to claim: contextual/mechanistic. Strength/limitations: It describes the general repair pathway but does not mention genes or diseases directly linked to GTF2H4; useful background only.

- This sentence names the inherited disorders caused by defective NER. Relation to claim: contextual and mechanistic. Strength/limitations: It identifies NER-related Mendelian disorders (XP, CS, TTD) but does not attribute them to GTF2H4 or any specific TFIIH subunit other than those discussed elsewhere in the text.

- This sentence states that mutations in XPD cause Mendelian disorders (XP, XP/CS, TTD). Relation to claim: mechanistic and direct evidence that mutations in a TFIIH subunit produce Mendelian disease. Strength: direct demonstration that a TFIIH subunit (XPD) is disease-causing in humans, increasing plausibility that other TFIIH subunits might also be implicated. Limitation: it is specific to XPD and does not mention GTF2H4, so it is indirect with respect to the claim about GTF2H4.

- This sentence identifies XPD as a subunit of TFIIH, which participates in both NER and transcription initiation. Relation to claim: mechanistic. Strength: establishes that disease-causing mutations can affect subunits of TFIIH, linking complex membership to Mendelian phenotypes. Limitation: it does not mention GTF2H4 by name; membership in the same complex is suggestive but not evidence that GTF2H4 is disease-associated.

- This sentence provides the hypothesis that XPD mutations may also impair TFIIH transcriptional function, explaining neurodevelopmental phenotypes. Relation to claim: mechanistic. Strength: supports the idea that defects in TFIIH subunits can have pleiotropic effects beyond DNA repair, providing a mechanistic rationale for how TFIIH subunit mutations cause Mendelian disorders. Limitation: focuses on XPD and contains typographical errors; still indirect for GTF2H4 and does not present data for other subunits.

- This sentence explains the paper's aim to investigate XPD defects and differences in cancer predisposition between related diseases. Relation to claim: contextual/mechanistic. Strength: shows the work focuses on dissecting phenotypic consequences of TFIIH subunit mutation. Limitation: again specific to XPD and does not provide evidence about GTF2H4.

- This sentence describes an experimental approach (mouse models mimicking XPD patient mutations). Relation to claim: contextual/experimental. Strength: indicates functional work linking mutations in a TFIIH subunit to phenotypes in model organisms, which supports the general principle that TFIIH subunit mutations can produce Mendelian-like disease phenotypes. Limitation: experimental focus is XPD; no data about GTF2H4 are reported here.


[Read Paper](https://www.semanticscholar.org/paper/cd1774ac9bb902ea9d7238fed722e5a8518f2f7a)


## Other Reviewed Papers


### Precision Medicine in Internal Medicine

**Why Not Relevant**: This paper is a general review of genetic testing strategies, exome/genome sequencing, variant interpretation, and practical considerations for clinical implementation. It contains no mention of the specific gene GTF2H4, no case reports, cohort analyses, linkage studies, functional assays, or database entries tying GTF2H4 to any Mendelian phenotype. Therefore it provides no direct evidence that GTF2H4 is associated with a Mendelian disease. The excerpts provided are only contextual or mechanistic (they describe how ES/GS and variant classification work and how discovery might proceed) and cannot be used to support or refute the claim about GTF2H4 specifically. Because the paper lacks any gene-specific data, its ability to address the claim is negligible.


[Read Paper](https://www.semanticscholar.org/paper/c7199e8a5226f8d9d55777da0e15e91797bb459a)


### Whole-Exome Sequencing in Adults With Chronic Kidney Disease

**Why Not Relevant**: The provided excerpt does not mention the gene GTF2H4 anywhere, and no variant-level results or gene-level findings for GTF2H4 are reported. The paper describes methods for WES in adults with CKD, curated nephropathy gene lists (287 OMIM genes referenced in a supplement), and general variant assessment procedures, but the supplement that lists the genes (Supplement Table 3) and any full result tables are not included in the content you supplied. Therefore: (1) there is no direct evidence in this excerpt that GTF2H4 is associated with any Mendelian disease; (2) there is no mechanistic evidence tying GTF2H4 to disease in this text; and (3) although the study design and methods mean that GTF2H4 could have been examined if it were on the curated lists or within captured exons, the excerpt does not allow verification of whether GTF2H4 was included or whether any variants were observed. Additionally, the authors note technical blind spots in capture (29 of 287 genes had at least one exon not captured), so even if GTF2H4 had been targeted, it might have been missed if it contained uncaptured exons. In short, based on the material provided, the paper does not provide evidence for or against the claim that GTF2H4 is likely associated with at least one Mendelian disease.


[Read Paper](https://www.semanticscholar.org/paper/a29bd57964f68ac5f8e1abcafe1112ba488f53f5)


### Molecular cloning and expression analysis of xpd from zebrafish (Danio rerio)

**Why Not Relevant**: The paper content provided addresses the isolation and expression analysis of the zebrafish xpd gene and concludes evolutionary conservation of function. It does not mention the human gene GTF2H4 (nor synonyms), does not report any disease phenotypes, patient data, mutation analyses, linkage/association studies, or experimental perturbations that produce Mendelian-style phenotypes. While conservation of a TFIIH component in zebrafish provides very general mechanistic plausibility that TFIIH subunits can have important conserved functions, this is insufficient to support or refute the specific claim that GTF2H4 is likely associated with at least one Mendelian disease. Key missing elements that would be needed to increase relevance: demonstration that the zebrafish gene is an ortholog of GTF2H4 (explicitly stated), functional perturbation causing heritable phenotypes analogous to human Mendelian disorders, or human genetic/clinical data linking GTF2H4 variants to disease. Because none of these are present, the paper is not meaningfully relevant to the claim.


[Read Paper](https://www.semanticscholar.org/paper/051e53ed8725fec53ae833fdbb55c17bae77b4f6)


### The simplest explanation does not have to be preferred: co-occurrence of pathogenic variants in cancer-predisposing genes

**Why Not Relevant**: The provided content contains no mention of the gene GTF2H4, no genotype–phenotype associations, no case reports, no variant data, and no functional/mechanistic data that could link GTF2H4 to any Mendelian disease. The single provided sentence reads: "The frequency and cancer phenotypes associated with MINAS by reviewing the recent literature and by checking the UK 10,000 Genomes Project data from participants with a phenotype of tumor predisposition syndromes or multiple primary tumors, and if they are additive reflecting each CSG independently or synergistic resulting in more severe phenotypes are reported." While this refers to MINAS, cancer phenotypes, the UK 10,000 Genomes Project, and CSGs (cancer susceptibility genes), it does not name GTF2H4 or describe any evidence (statistical association, segregation, functional assay, or mechanistic pathway) relating GTF2H4 to a Mendelian disorder. Therefore, based solely on the supplied excerpt, there is no direct or mechanistic evidence for or against the claim that GTF2H4 is likely associated with at least one Mendelian disease. Limitations: the input appears to be a brief excerpt; the full paper may contain relevant gene-level data not included here. If you can provide the full text or sections that list genes, variants, tables, or mechanistic experiments, I can reassess for evidence regarding GTF2H4.


[Read Paper](https://www.semanticscholar.org/paper/a1372a664bd2c33a0bda638975a8b26d112457fc)


### Targeted exome sequencing of suspected mitochondrial disorders April

**Why Not Relevant**: The provided paper content contains no mention of the gene GTF2H4, no reported variants in GTF2H4, and no mechanistic discussion involving GTF2H4. The study reports which genes yielded molecular diagnoses in their cohort and describes the design (sequencing mtDNA and a 1,598-gene nuclear panel), but it does not list the full panel or any findings related to GTF2H4. Therefore the paper provides no direct evidence supporting or refuting the claim that GTF2H4 is likely associated with at least one Mendelian disease. Caveats: because the panel was large, it is possible (but not documented in the provided text) that GTF2H4 was included and simply had no reported pathogenic variants in these 102 patients; absence of mention here is not definitive proof against an association. Given the lack of any explicit data or mechanistic discussion about GTF2H4 in the supplied content, this paper is not a useful source of evidence for the claim.


[Read Paper](https://www.semanticscholar.org/paper/d0087d6c9eeb43213685de587fb2514eddb320c5)


### Case report: Preimplantation genetic testing for infantile GM1 gangliosidosis

**Why Not Relevant**: The paper exclusively reports a case of GM1 gangliosidosis caused by variants in the GLB1 gene and describes methods and preimplantation genetic testing centered on GLB1 and nearby STR markers. There is no mention of the gene GTF2H4, no reported variants in GTF2H4, and no mechanistic discussion or experimental data relating GTF2H4 to any Mendelian phenotype. Because the study is focused on a different gene and disease, it provides no direct or mechanistic evidence to support or refute the claim that GTF2H4 is likely associated with at least one Mendelian disease. Note: absence of evidence in this paper is not evidence that GTF2H4 is not associated with Mendelian disease overall, but this paper does not contribute any information toward that claim.


[Read Paper](https://www.semanticscholar.org/paper/ce981bc89c565bb4d97baff441baaf8695595448)


### Molecular cloning and expression analysis of xpd from zebrafish (Danio rerio)

**Why Not Relevant**: The paper content only describes isolation and expression analysis of a zebrafish xpd cDNA and a conclusion about evolutionary conservation of function. It does not: (1) identify the gene as human GTF2H4 or explicitly state orthology between zebrafish xpd and human GTF2H4; (2) describe any mutations, phenotypes, segregation, clinical cases, or other data linking the gene to Mendelian disease; or (3) provide experimental evidence (e.g., knockouts, mutant phenotypes, or human patient data) that would directly demonstrate a Mendelian association. Because the text provides only a single, indirect mechanistic observation in zebrafish and no disease-related data, it is insufficient to support the claim that GTF2H4 is likely associated with at least one Mendelian disease.


[Read Paper](https://www.semanticscholar.org/paper/9afca0d5a91bd2281f76cfa1e0be68738d469410)


### post-transcriptional control of Arkadia RNAs A roof plate dependent enhancer controls Hop expression in developing cortex

**Why Not Relevant**: This paper content does not mention the gene GTF2H4, TFIIH, or any synonyms of GTF2H4, nor does it present data (genetic, clinical, or functional) that links GTF2H4 to Mendelian disease. The text discusses many other genes and pathways (for example Arkadia/Akd, Hop, angiogenin/Ang4, Cacnb3, Car2, Fbln, Ncam, Lhx3, Cpe, Gnas/Gnasxl, Dlk1, Ercc1/XPF, Af4, EphA/ephrinA), and includes a passage about nucleotide excision repair and Ercc1. Although TFIIH (and by extension GTF2H4 as a TFIIH subunit) functions in nucleotide excision repair and transcription—processes that when disrupted can cause Mendelian disorders such as xeroderma pigmentosum or trichothiodystrophy—this paper does not present mechanistic or direct evidence implicating GTF2H4. Therefore there is no direct evidence (mutations, segregation, phenotype descriptions, patient data, or mouse knockout/knock-in phenotypes linked to GTF2H4) nor mechanistic evidence in this document that would support or refute the claim. Limitations: absence of mention in this paper is not evidence that GTF2H4 is not associated with a Mendelian disease; it only means this particular paper does not address GTF2H4. A literature search specifically targeting GTF2H4, TFIIH subunits, and known Mendelian disorders would be required to evaluate the claim properly.


[Read Paper](https://www.semanticscholar.org/paper/03f16bcddf171db59745df72626c9d73b12c5c4e)


## Search Queries Used

- GTF2H4 mutation Mendelian disease monogenic inherited disorder ClinVar OMIM GTF2H4 variant pathogenic

- general transcription factor IIH subunit 4 GTF2H4 TFIIH xeroderma pigmentosum trichothiodystrophy Cockayne syndrome hereditary disorder

- GTF2H4 loss of function knockout mouse zebrafish developmental phenotype transcription nucleotide excision repair transcription coupled repair functional study

- GTF2H4 gnomAD pLI loss of function intolerance haploinsufficiency rare variant exome sequencing Mendelian gene discovery ClinVar


## Usage Statistics

- Prompt Tokens: 0

- Completion Tokens: 0

- Total Tokens: 0

- Estimated Cost: $0.0536


## Bibliometric Configuration

- Use Bibliometrics: True

- Author Impact Weight: 0.4

- Citation Impact Weight: 0.4

- Venue Impact Weight: 0.2
```
