## Supplementary material for "MENDELSEEK: An algorithm that predicts Mendelian Genes and elucidates what makes them special": GUCY1A2.txt

```
# Claim: The gene GUCY1A2 is likely associated with at least one Mendelian disease.

**Status**: processed

**Overall Rating**: -1

**Explanation**:

No relevant papers were found that support or refute this claim.


## Relevant Papers


## Other Reviewed Papers


### Diagnostic clarity of exome sequencing following negative comprehensive panel testing in the neonatal intensive care unit

**Why Not Relevant**: The provided paper content does not mention the gene GUCY1A2 anywhere in the text supplied. The excerpts describe the study design, sequencing panels, diagnostic yield, and mention one candidate gene (COL12A1) and that five disease genes were identified (with details in Table 1), but none of the passages name GUCY1A2 or provide data (variant, segregation, functional evidence, or mechanistic explanation) related to GUCY1A2. Therefore there is no direct genetic, clinical, or mechanistic evidence in the supplied content to support or refute the claim that GUCY1A2 is likely associated with at least one Mendelian disease. Caveat: the provided excerpt references Table 1 for gene-level details; the full paper (including tables or supplementary material not included here) could list specific gene names. Based solely on the content supplied, however, GUCY1A2 is not discussed and no evidence about it is presented.


[Read Paper](https://www.semanticscholar.org/paper/62096c8bc6e246796ed40c8a0de20b582381c61f)


### Targeted adaptive long-read sequencing for discovery of complex phased variants in inherited retinal disease patients

**Why Not Relevant**: The provided paper content does not mention GUCY1A2, specific variants, clinical cases, genotype–phenotype correlations, statistical association tests, or any gene-level results. The single sentence is a high-level methodological conclusion about a sequencing approach applied to inherited retinal diseases (IRDs) and generalized applicability to other Mendelian diseases. Because there is no direct evidence (no data, no gene mentions) and only very indirect mechanistic relevance (a method that could be used to discover disease genes), the paper content does not provide evidence supporting or refuting the specific claim that GUCY1A2 is likely associated with at least one Mendelian disease. Therefore relevance to the specific claim is very low.


[Read Paper](https://www.semanticscholar.org/paper/cd5ab2c65fb70d6b36cf7fc16467cc39232d79cd)


### The first description of a rare monogenic disease with polymicrogyria caused by a pathogenic variant in the gene WASF1 in monozygotic twins

**Why Not Relevant**: The paper exclusively studies and attributes the described Mendelian neurodevelopmental disorder (NEDALVS) to pathogenic variants in WASF1. It contains no mention, data, analyses, or mechanistic discussion of the gene GUCY1A2. Therefore this paper provides no direct or mechanistic evidence supporting that GUCY1A2 is associated with any Mendelian disease. The absence of GUCY1A2 in this paper does not prove GUCY1A2 is not disease-associated in other studies or contexts, but it means this paper is not relevant to the claim that GUCY1A2 is likely associated with a Mendelian disorder.


[Read Paper](https://www.semanticscholar.org/paper/a65d85365ae0697d094f5ee57bb113c3ee5a5f16)


### Leveraging Clinical, Functional, Molecular and Population Genetic Data Reveals Genotype Phenotype Association and Health Disparity in a Monogenic Disorder, CTX

**Why Not Relevant**: The provided paper content exclusively discusses Cerebrotendinous Xanthomatosis (CTX) and pathogenic variants in the gene CYP27A1 (OMIM 213700). There is no mention of the gene GUCY1A2, no data, no case reports, no functional assays, and no mechanistic discussion that involves GUCY1A2. All described genotype–phenotype associations, functional allele classifications (loss-of-function vs hypomorph), population genetics analyses (gnomAD carrier frequencies), and clinical implications are specific to CYP27A1 and CTX. Because the paper does not refer to GUCY1A2 in any way, it provides neither direct evidence (e.g., patients with GUCY1A2 variants causing Mendelian disease, segregation data, pathogenic variants) nor mechanistic evidence (e.g., biochemical pathway involvement, protein function perturbation, animal models) relevant to the claim that GUCY1A2 is likely associated with at least one Mendelian disease. Inferring an association for GUCY1A2 from this paper would require unsupported extrapolation; gene-specific genetic, clinical, and functional evidence are necessary to evaluate pathogenicity for GUCY1A2 and are not present in the provided content.


[Read Paper](https://www.semanticscholar.org/paper/ecd9a6ae7be2a66a942f75a505fc4b04dff8e862)


### Exome sequencing identified a novel pathogenic RET variant with high variable expressivity and incomplete penetrance in an extended pedigree with Hirschsprung disease

**Why Not Relevant**: The paper exclusively reports on Hirschsprung disease in an Iranian family and identifies a novel heterozygous nonsense mutation in RET (p.Y314X) with associated clinical phenotypes and incomplete penetrance. There is no mention of the gene GUCY1A2, no data (genetic, functional, or clinical) pertaining to GUCY1A2, and no discussion that would allow inference about GUCY1A2's involvement in Mendelian disease. Because the content neither directly examines nor mechanistically implicates GUCY1A2, it provides no relevant evidence for or against the claim that GUCY1A2 is likely associated with at least one Mendelian disease.


[Read Paper](https://www.semanticscholar.org/paper/6af0a69659072bd30f64f9ecf6f7d819beb2c934)


### Double Heterozygous Pathogenic Variants in the LOX and PKD1 Genes in a 5-Year-Old Patient with Thoracic Aortic Aneurysm and Polycystic Kidney Disease

**Why Not Relevant**: The provided paper content does not mention the gene GUCY1A2 anywhere and therefore provides no direct or mechanistic evidence supporting or refuting the claim that GUCY1A2 is likely associated with at least one Mendelian disease. The paper instead describes pathogenic variants in LOX and PKD1 in a single proband with early-onset aortic aneurysm and polycystic kidney disease. Verbatim sentences from the provided content illustrate the focus on other genes and the absence of GUCY1A2: 

"Familial thoracic aortic aneurysms and dissections may occur as an isolated hereditary trait or as part of connective tissue disorders with Mendelian inheritance, but severe cardiovascular disease in pediatric patients is extremely rare." 

"In the proband, two pathogenic variants were identified: p.Tyr257Ter in the LOX gene inherited from her mother, and p.Thr2977Ile in the PKD1 gene inherited from her father." 

"We conclude that the coexistence of two independent genetic variants in the proband may be the reason for an early onset of disease." 

These excerpts show the paper's genetic findings (LOX and PKD1) and its conclusion about oligogenic contribution to early onset disease, but none provide any data, observations, or mechanistic discussion concerning GUCY1A2. Therefore, the paper is not relevant to the claim about GUCY1A2 (relevance = 0), and no direct or mechanistic inferences about GUCY1A2 can be drawn from this content. 


[Read Paper](https://www.semanticscholar.org/paper/5713900d62397bd99e5914593a2e23a79db819c4)


### Expanding what we know about rare genetic diseases

**Why Not Relevant**: The provided paper content consists of a single, generic sentence asserting that novel gene-disease associations and periodic reanalysis can improve diagnostic rates. It does not mention the gene GUCY1A2, any particular Mendelian disease, case reports, cohort analyses, functional studies, or mechanistic hypotheses. There is no methodological description, results, statistical evidence, or contextual details that could be used to infer an association for GUCY1A2. Because relevance to the specific claim (that GUCY1A2 is likely associated with at least one Mendelian disease) requires at minimum gene-specific evidence (e.g., reported pathogenic variants, segregation, case series, functional validation), and none of that is present, the content is not relevant to evaluating the claim.


[Read Paper](https://www.semanticscholar.org/paper/74e6a1d04573c1793858635236b5d9ae6fca999b)


### Contribution of rare transmitted and de novo variants among 2 , 871 1 congenital heart disease probands

**Why Not Relevant**: The supplied paper content contains no mention of the gene GUCY1A2 and therefore provides no direct or mechanistic evidence bearing on the claim that GUCY1A2 is likely associated with a Mendelian disease. The excerpt describes an exome sequencing study of congenital heart disease (CHD) and names several genes (for example, GDF1, MYH6, FLT4) that were implicated in CHD, and it summarizes methods and enrichment analyses for damaging recessive genotypes. However, GUCY1A2 does not appear in any of the provided text, tables, or gene sets. Consequently, there is nothing in this excerpt that supports or refutes an association between GUCY1A2 and Mendelian disease. Limitations: this assessment is based solely on the supplied excerpt; if the full paper (outside the provided content) contains additional sections, supplementary tables, or gene lists that mention GUCY1A2, those were not available here and should be checked. To evaluate the claim further, search the full text, supplementary materials, and external databases (OMIM, ClinVar, HGMD, PubMed, gnomAD) for GUCY1A2 evidence.


[Read Paper](https://www.semanticscholar.org/paper/e5830d9e95469f22518560007746202e62db26a0)


## Search Queries Used

- GUCY1A2 pathogenic variant Mendelian disease monogenic inherited rare disorder

- GUCY1A2 ClinVar OMIM DECIPHER ClinGen database annotation disease association

- soluble guanylate cyclase alpha 2 GUCY1A2 nitric oxide cGMP signaling loss of function mutation knockout mouse phenotype human disease

- exome sequencing rare variant GUCY1A2 trio study Mendelian gene discovery undiagnosed disease cohort case series


## Bibliometric Configuration

- Use Bibliometrics: True

- Author Impact Weight: 0.4

- Citation Impact Weight: 0.4

- Venue Impact Weight: 0.2
```
