## Supplementary material for "MENDELSEEK: An algorithm that predicts Mendelian Genes and elucidates what makes them special": GUK1.txt

```
# Claim: The gene GUK1 is likely associated with at least one Mendelian disease.

**Status**: processed

**Overall Rating**: -1

**Explanation**:

No relevant papers were found that support or refute this claim.


## Relevant Papers


## Other Reviewed Papers


### An adult male with SHANK2 variant with epilepsy and obsessive‐compulsive disorder: Expanding the shankopathy phenotypic spectrum

**Why Not Relevant**: This paper does not mention GUK1 at any point and focuses exclusively on SHANK2 (a member of the SHANK gene family) in the context of autism spectrum disorder, intellectual disability, seizures, and related phenotypes. It presents a de novo frameshift variant (c.579del, p.Ser194Profs*31) in SHANK2 and discusses prior SHANK2 reports, functional studies, mouse models of Shank2 deficiency, and diagnostic testing for SHANK2. There are no data, sentences, or paragraphs referring to GUK1 sequence variants, inheritance, functional studies, molecular mechanisms involving GUK1, segregation evidence, population frequencies for GUK1 variants, or clinical associations of GUK1 with Mendelian disease. Accordingly, the paper provides neither direct evidence (e.g., pathogenic GUK1 variants, case reports, segregation, de novo occurrence) nor mechanistic evidence (e.g., functional assays, pathway links implicating GUK1) supporting or refuting the claim that GUK1 is likely associated with at least one Mendelian disease. While the paper discusses general concepts (synaptic transmission differences, mouse models) relevant to neurodevelopmental disorders, these are specific to SHANK2 and do not establish or suggest a mechanistic connection to GUK1 within the text. Therefore, its relevance to the claim about GUK1 is effectively nil. Note: absence of any mention of GUK1 in this paper is not evidence that GUK1 is or is not associated with Mendelian disease; it simply means this paper provides no information pertinent to that claim.


[Read Paper](https://www.semanticscholar.org/paper/a07cc3110dc2f48548f0a08d78036fcfc8278ab4)


### Recent advances in retinal degeneration

**Why Not Relevant**: The provided content contains only the titles/descriptions of keynote lectures: "Part I Keynote Lectures on Curing Blindness With Stem Cells: Hope, Reality, And Challenges and Retinal Degenerations: Planning For The Future are presented." There is no mention of the gene GUK1, no reference to any Mendelian disease, no genetic, clinical, or experimental data, and no mechanistic information about GUK1 or disease processes. Therefore the document provides no direct evidence (e.g., variant co-segregation, case reports, association statistics) nor mechanistic evidence (e.g., molecular function, pathways, model organism phenotypes, functional assays) that would support or refute the claim that GUK1 is likely associated with at least one Mendelian disease. Limitations: the content supplied appears to be an index or session title rather than a full paper; if additional sections of the paper exist but were not provided, they were not available for analysis. Based solely on the text given, relevance to the claim is essentially zero because nothing about GUK1 or Mendelian inheritance is present.


[Read Paper](https://www.semanticscholar.org/paper/fcc7c960232d8f244eda1b536b8dd5a5bd677018)


### Mutations disrupting neuritogenesis genes represent a major independent risk factor for cerebral palsy

**Why Not Relevant**: The provided paper content does not mention GUK1 anywhere and therefore provides no direct evidence (observed pathogenic/likely pathogenic variants, de novo mutations, segregation, or case reports) linking GUK1 to a Mendelian disease. The study reports specific genes (FBXO31, RHOB, TUBA1A, CTNNB1, SPAST, ATL1) with recurrent damaging de novo mutations and notes a general overlap between CP risk genes and genes implicated in Mendelian neurological conditions; this supports the general idea that CP-associated genes can also be Mendelian-disease genes, but it does not implicate GUK1. Methodological limitations that are relevant: the cohort is limited to 250 parent-offspring trios (so very rare associations could be missed), the study focuses on cerebral palsy phenotypes (so genes primarily causing other Mendelian diseases might not be detected), and exome sequencing would miss noncoding or structural variants affecting GUK1. To assess the claim that "GUK1 is likely associated with at least one Mendelian disease," one would need gene-specific evidence such as (a) one or more likely pathogenic or pathogenic variants in GUK1 observed in affected individuals with segregation or de novo occurrence, (b) functional/biochemical data showing a disease-relevant mechanism caused by GUK1 disruption, or (c) curated database entries (OMIM, ClinVar) or published case reports describing Mendelian disease linked to GUK1. None of those are present in the supplied text, so the paper content is not relevant evidence for the claim.


[Read Paper](https://www.semanticscholar.org/paper/8b00a1509ef9fec7b6f5d9128099fd919acc6f58)


## Search Queries Used

- GUK1 guanylate kinase 1 Mendelian disease monogenic case report ClinVar OMIM de novo homozygous compound heterozygous pathogenic variant

- GUK1 guanylate kinase 1 loss of function enzymatic activity nucleotide metabolism guanylate kinase neuronal development synaptic function knockout mouse zebrafish CRISPR phenotype

- GUK1 gnomAD loss of function intolerance pLI haploinsufficiency constraint loss of function variants population frequency ClinVar interpretation

- GUK1 exome sequencing trio neurodevelopmental disorder intellectual disability epilepsy microcephaly candidate gene novel gene discovery rare damaging variant de novo


## Bibliometric Configuration

- Use Bibliometrics: True

- Author Impact Weight: 0.4

- Citation Impact Weight: 0.4

- Venue Impact Weight: 0.2
```
