## Supplementary material for "MENDELSEEK: An algorithm that predicts Mendelian Genes and elucidates what makes them special": H2AFY.txt

```
# Claim: The gene H2AFY is likely associated with at least one Mendelian disease.

**Status**: processed

**Overall Rating**: -1

**Explanation**:

No relevant papers were found that support or refute this claim.


## Relevant Papers


## Other Reviewed Papers


### The Burden of Candidate Pathogenic Variants for Kidney and Genitourinary Disorders Emerging From Exome Sequencing

**Why Not Relevant**: The provided paper content focuses on assembling and curating a gene set and evaluating prevalence and misclassification of candidate pathogenic variants in genes associated with Mendelian kidney and genitourinary disorders. The text describes methods, cohort characteristics, curation steps, and general caveats about variant databases (ClinVar, HGMD) and variant frequency–based reclassification. Nowhere in the supplied excerpts is the gene H2AFY mentioned by name, nor are gene lists or per-gene results included that would allow assessment of whether H2AFY is present among curated genes or is associated with a Mendelian disease. Therefore the paper content as provided contains no direct evidence (no data, statements, or results) that H2AFY is associated with any Mendelian disease. It also does not contain mechanistic evidence (e.g., functional studies, segregation, or loss-of-function intolerance specific to H2AFY) that would allow inference about H2AFY's role in Mendelian disease. For these reasons the relevance to the claim is very low. If you can provide the paper's gene list or per-gene results, or any sections where H2AFY might be mentioned, I can re-evaluate with those details.


[Read Paper](https://www.semanticscholar.org/paper/a75e297208c04992568e607d19aa9b9aaebd09d5)


### A long-read sequencing and SNP haplotype-based novel preimplantation genetic testing method for female ADPKD patient with de novo PKD1 mutation

**Why Not Relevant**: The provided paper content is entirely about long-read sequencing for haplotyping a de novo PKD1 (polycystic kidney disease 1) mutation and embryo carrier detection. It does not mention the gene H2AFY, any variants in H2AFY, phenotypes associated with H2AFY, segregation of H2AFY variants in families, functional experiments on H2AFY, or any mechanistic pathways connecting H2AFY to human Mendelian disease. PKD1 is a distinct gene and disease context from H2AFY; therefore the content does not provide direct or mechanistic evidence relevant to the claim that H2AFY is likely associated with at least one Mendelian disease. 

Caveat: this assessment is limited to the text you provided. If the full paper contains additional sections (results, tables, supplementary material) that mention H2AFY, those were not supplied and were not assessed. Based on the supplied sentence alone, relevance to the H2AFY–Mendelian disease claim is essentially nil.


[Read Paper](https://www.semanticscholar.org/paper/101fe7207cc1c0f49ee28c284ea68509a964dd67)


### A novel monogenic preimplantation genetic testing strategy for sporadic polycystic kidney caused by de novo PKD1 mutation

**Why Not Relevant**: The provided paper focuses entirely on autosomal dominant polycystic kidney disease (ADPKD) and on developing/applying a preimplantation genetic testing (PGT‑M) strategy for male patients carrying de novo PKD1 mutations. The text repeatedly refers to PKD1 as the causal gene and discusses methods/results specific to PKD1 and embryos from the recruited couples. There is no mention of H2AFY anywhere in the provided content, nor is there any discussion of mechanistic pathways, phenotypes, or genetic evidence relevant to H2AFY. Therefore the paper provides no direct genetic association evidence (e.g., variant segregation, case reports, statistical association) nor any mechanistic evidence (e.g., biochemical function, pathway involvement, model organism phenotypes) linking H2AFY to a Mendelian disease. Given the absence of any H2AFY references and the paper's narrow PKD1/PGT‑M scope, it cannot be used to support or refute the claim that H2AFY is likely associated with at least one Mendelian disease. Additional sources that explicitly study H2AFY (human genetic studies, ClinVar/HGMD entries, OMIM entries, functional studies) would be required to evaluate the claim.


[Read Paper](https://www.semanticscholar.org/paper/0ef5f52e8b18a6c0b9ed7cf84934fdd1efb9d825)


### De novo Mutation Enables NOTCH3ECD Aggregation and Mitochondrial Dysfunction via Interactions with BAX and BCL-2

**Why Not Relevant**: This paper does not mention H2AFY or provide any data relating to H2AFY. The study addresses a heterozygous NOTCH3 missense mutation (c.1690G > A, p. A564T) in two pedigrees and investigates the pathogenic effects of the NOTCH3 extracellular domain (NOTCH3ECD) A564T mutation. The methods and results focus on NOTCH3ECD aggregation, degradation (Cycloheximide pulse-chase), mitochondrial membrane potential, cell viability (CCK-8), flow cytometry, and increases in BAX and cytochrome c consistent with mitochondrial-mediated apoptosis. The authors conclude that NOTCH3ECD A564T aggregation and impaired degradation may lead to mitochondrial dysfunction and apoptosis and speculate about mechanisms of cysteine-sparing NOTCH3 mutations. None of these sentences or experimental results refer to H2AFY, its protein products (e.g., macroH2A variants), genetic variation in H2AFY, segregation with disease, functional studies of H2AFY, or any other evidence that would connect H2AFY to a Mendelian disorder. Therefore the paper provides no direct genetic association evidence (e.g., segregating pathogenic variants, case reports, linkage, or cohort studies) nor mechanistic evidence (e.g., altered H2AFY function, pathway perturbation implicating H2AFY) relevant to the claim that H2AFY is likely associated with at least one Mendelian disease. Given the complete absence of H2AFY in the text, the paper is irrelevant to the claim.


[Read Paper](https://www.semanticscholar.org/paper/4e6b7c2947432a39fa7eda1625eae13fce457084)


### [A rare variant in the TTR gene (p.E112K) is associated with systemic amyloidosis and a new symptom - skin hyperemia in response to ethanol intake: family segregation analysis, literature review, and a clinical case. Case report].

**Why Not Relevant**: The provided paper excerpt discusses transthyretin amyloidosis (ATTR), pathogenic variants in the TTR gene, and a clinical case related to ATTRv-amyloidosis. It makes no mention of the gene H2AFY, any variants in H2AFY, phenotypes linked to H2AFY, mechanistic pathways involving H2AFY, or experimental/clinical evidence connecting H2AFY to Mendelian disease. Therefore there is no direct evidence (genetic association, case reports, segregation data, functional assays) nor mechanistic evidence (molecular function, pathogenic mechanism, animal models) in the provided content that bears on the claim that H2AFY is likely associated with at least one Mendelian disease. Limitation: this assessment is based solely on the text you provided. If the full paper contains sections not included here that mention H2AFY, those were not available for review and could change the relevance.


[Read Paper](https://www.semanticscholar.org/paper/2567df8ee078bbbd995e907e0465d6337ffeeb26)


### RNA sequencing reveals a complete picture of a homozygous missense variant in a patient with VPS13D movement disorder: a case report and review of the literature

**Why Not Relevant**: The provided paper content does not mention H2AFY or any data about that gene. The only sentence in the content is: "This is the first case utilizing RNA-seq to further functionally characterize a homozygous novel missense VUS in VPS13D and confirm its impact on splicing, and confirmed pathogenicity gave the diagnosis of V PS13D movement disorder to this patient." This describes a single-case study of a VPS13D variant where RNA-seq demonstrated an effect on splicing and supported pathogenicity for a VPS13D-associated movement disorder. There is no direct evidence (no reports of variants, segregation, case series, or clinical phenotypes) linking H2AFY to any Mendelian disease, nor is there any mechanistic discussion tying VPS13D findings to H2AFY function. Because the gene of interest in the claim (H2AFY) is not mentioned and no transferable mechanistic pathway is presented, the paper provides no support for or against the claim that H2AFY is likely associated with at least one Mendelian disease. Additional reasons limiting relevance: the content describes a single patient and a single gene (VPS13D), so even for VPS13D the evidence is limited to one confirmed case; this further underscores that no inference about H2AFY can be drawn from this text. To evaluate the claim about H2AFY one would need papers that (for example) report pathogenic H2AFY variants segregating with disease, functional assays showing variant impact on gene/protein function, animal models, or population genetics analyses — none of which are present in the provided content.


[Read Paper](https://www.semanticscholar.org/paper/0655bdb1e80b122fdb5b84f07ee4efd77c63b603)


### P-551 Application of simultaneous PGT-M/PGT-A using whole genome sequencing and haplotyping for monogenetic disorders, multiple variants, low penetrance, and de novo disorders

**Why Not Relevant**: The paper describes a retrospective study evaluating concurrent genome-wide haplotyping and disease-specific assays for preimplantation genetic testing (PGT-M) across a set of genes in an unselected patient population. The text supplied does not mention H2AFY anywhere, and the listed most-frequently tested genes (BRCA1/2, HBB, CFTR, CYP21A2) do not include H2AFY. While the paper demonstrates that their methods can detect pathogenic single-gene variants generally (mechanistic relevance), it provides no direct data (case reports, variant analyses, segregation, or pathogenicity assertions) for H2AFY being associated with any Mendelian disease. Because the claim specifically concerns whether H2AFY is likely associated with at least one Mendelian disease, and this paper neither tests nor reports on H2AFY, the content is essentially non-informative with respect to the claim. Therefore relevance is judged very low (<0.1).


[Read Paper](https://www.semanticscholar.org/paper/257475fd17682f9d1905319f5244bf7434482002)


### Identification of c.683_684insCTGCAAGGACAAATCTGACGA pathogenic variant of the low-density lipoprotein receptor gene in a patient with familial hypercholesterolemia: a case report

**Why Not Relevant**: The provided paper content focuses entirely on familial hypercholesterolemia and reports a pathogenic insertion in the LDLR gene as the probable cause in a single family. The text contains no mention of the H2AFY gene, no data (genetic, functional, or epidemiological) pertaining to H2AFY, nor any mechanistic discussion that would connect H2AFY to Mendelian disease. Therefore the paper provides no direct or mechanistic evidence supporting or refuting the claim that H2AFY is associated with a Mendelian disease. The absence of mention of H2AFY in this focused LDLR/FH study is not evidence against an H2AFY association generally — it only indicates that this study did not investigate H2AFY. Additional studies specifically interrogating H2AFY (e.g., variant discovery in affected families, gene-disease cosegregation, functional assays) would be required to evaluate the claim.


[Read Paper](https://www.semanticscholar.org/paper/70ee2241266c6e6043917fafa141380ec8907ea9)


### Neutrophilic dermatosis in a patient with an IKZF1 variant and a review of monogenic autoinflammatory disorders presenting with neutrophilic dermatoses

**Why Not Relevant**: The provided paper content discusses a case report of a patient with a likely pathogenic germline variant in IKZF1 and hypothesizes mechanisms by which IKZF1 variants could produce neutrophilic dermatoses. Nowhere in the provided text is the gene H2AFY mentioned, nor are there data (genetic, functional, epidemiologic, or clinical) concerning H2AFY. Therefore the paper provides no direct evidence that H2AFY is associated with any Mendelian disease, nor does it provide mechanistic evidence that would plausibly link H2AFY to a monogenic disorder. Limitations relevant to this determination: the paper is a single-case report focused on IKZF1; even for IKZF1 the evidence is limited (single patient, variant described as "likely pathogenic" with inference from similar variants and hypothesized mechanisms). Because the gene named in the claim (H2AFY) is absent from the content, the relevance to the claim is effectively zero.


[Read Paper](https://www.semanticscholar.org/paper/b8346a44c7140ab029b4927f0e6a4b877ffc538e)


## Search Queries Used

- H2AFY pathogenic variant patient case report family segregation monogenic disease

- H2AFY Mendelian disease monogenic hereditary autosomal dominant autosomal recessive de novo mutation

- H2AFY macro H2A1 histone variant chromatin epigenetic regulation development neurodevelopment intellectual disability congenital anomaly

- H2AFY exome sequencing rare disease cohort candidate gene loss of function ClinVar OMIM gnomAD


## Bibliometric Configuration

- Use Bibliometrics: True

- Author Impact Weight: 0.4

- Citation Impact Weight: 0.4

- Venue Impact Weight: 0.2
```
