## Supplementary material for "MENDELSEEK: An algorithm that predicts Mendelian Genes and elucidates what makes them special": HACL1.txt

```
# Claim: The gene HACL1 is likely associated with at least one Mendelian disease.

**Status**: processed

**Overall Rating**: 2

**Explanation**:

Supporting evidence.
HACL1 (2-hydroxyacyl-CoA lyase 1) is a well-characterized peroxisomal enzyme that catalyses the carbon–carbon bond cleavage step in alpha-oxidation of 3-methyl-branched fatty acids (e.g., phytanic acid) and in the shortening of 2-hydroxy long-chain fatty acids. The provided papers document HACL1's biochemical role, its dependence on thiamin pyrophosphate (TPP), its peroxisomal localization (PTS1), and its central involvement in pathways whose defects are already known to produce Mendelian peroxisomal disorders (for example, Refsum disease, caused by defective alpha-oxidation). Mechanistically, loss-of-function variants in HACL1 could plausibly disrupt alpha-oxidation and lead to accumulation of phytanic acid or other substrates, producing a Refsum-like phenotype. By analogy with other peroxisomal enzyme deficiencies that cause autosomal Mendelian disorders, this biological role provides a plausible pathway by which HACL1 mutations could be disease-causing.

Caveats or contradictory evidence.
None of the provided excerpts (including the primary biochemical description of HACL1) report any human deficiency or Mendelian disease caused by HACL1 variants. The first paper explicitly states, “No deficiency of HACL1 has been described yet in human,” which is a direct statement that, as of that publication, no Mendelian disease had been linked to HACL1. The Refsum disease paper shows that defective alpha-oxidation causes disease, but the disease has been attributed to other enzymes in the pathway (classically PHYH and some peroxin-related genes), not to HACL1. There is no direct genetic or clinical evidence in the provided material showing pathogenic HACL1 variants segregating with human disease. Also, redundancy or alternative metabolic routes, differences in substrate specificity between species, or embryonic lethality could explain the absence of reported human cases; these possibilities weaken the inference that HACL1 is already “likely associated” with a Mendelian disease.

Analysis of potential mechanisms and deeper implications.
Biochemically, a HACL1 loss-of-function would be expected to impair the cleavage of 2-hydroxyacyl-CoA intermediates, causing accumulation of upstream metabolites (e.g., phytanic acid derivatives, 2-hydroxy fatty acids) that are toxic when not properly metabolized. Given that defects in peroxisomal alpha-oxidation produce a recognized Mendelian disorder (Refsum disease), the pathway-level evidence supports biological plausibility. However, pathway plausibility is not equivalent to established genetic causality. Important second-order considerations include possible functional redundancy (other lyases or compensatory enzymes), species differences (mouse/rat versus human enzyme essentiality), variable penetrance, or that HACL1 deficiency may produce a phenotype not yet identified as a Mendelian disorder or misattributed to other genes. The explicit statement in the literature that no human deficiency has been described argues that, despite mechanistic plausibility, the empirical link to human Mendelian disease has not been made.

Which rating is most appropriate?
The available evidence shows strong biological plausibility that HACL1 dysfunction could cause a Mendelian phenotype (pathway involvement, analogy to other peroxisomal enzyme defects), but the provided literature explicitly reports that no human HACL1 deficiency has been described. There is no direct genetic, clinical, or segregation evidence linking HACL1 variants to a Mendelian disease in humans in the material given. Given that absence of reported cases is not definitive proof that an association does not exist, but considering the explicit statement of no described deficiency and lack of supporting genetic evidence, the balance of evidence indicates the claim (that HACL1 is likely associated with at least one Mendelian disease) is not supported and is more likely to be false than true. Therefore the most appropriate rating is "Likely False."


**Final Reasoning**:

I reviewed the biochemical and pathway evidence showing HACL1 is essential for parts of peroxisomal alpha-oxidation and that defects in that pathway are known to cause Mendelian disease (Refsum disease). This establishes plausible mechanism-level support. However, the primary literature excerpt explicitly states that "No deficiency of HACL1 has been described yet in human," and none of the provided papers present genetic or clinical cases linking HACL1 variants to an inherited disorder. Because the claim asserts HACL1 is "likely associated" with at least one Mendelian disease, it requires at minimum reported human cases or genetic evidence; that is absent in the provided material. The absence of evidence is not absolute proof of absence, but given the explicit statement in the literature and lack of reported pathogenic variants or patient phenotypes tied to HACL1, the claim is more plausibly false than true. Thus the appropriate rating is "Likely False."


## Relevant Papers


### The role of 2-hydroxyacyl-CoA lyase, a thiamin pyrophosphate-dependent enzyme, in the peroxisomal metabolism of 3-methyl-branched fatty acids and 2-hydroxy straight-chain fatty acids.

**Authors**: M. Casteels (H-index: 35), P. Veldhoven (H-index: 31)

**Relevance**: 0.25

**Bibliometric Impact**: 0.40564705882352936


**Excerpts**:

- 2-Hydroxyphytanoyl-CoA lyase (abbreviated as 2-HPCL), renamed to 2-hydroxyacyl-CoA lyase (abbreviated as HACL1), is the first peroxisomal enzyme in mammals that has been found to be dependent on TPP (thiamin pyrophosphate).

- It was discovered in 1999, when studying alpha-oxidation of phytanic acid.

- HACL1 has an important role in at least two pathways: (i) the degradation of 3-methyl-branched fatty acids like phytanic acid and (ii) the shortening of 2-hydroxy long-chain fatty acids.

- In both cases, HACL1 catalyses the cleavage step, which involves the splitting of a carbon-carbon bond between the first and second carbon atom in a 2-hydroxyacyl-CoA intermediate leading to the production of an (n-1) aldehyde and formyl-CoA.

- The latter is rapidly converted into formate and subsequently to CO(2).

- HACL1 is a homotetramer and has a PTS (peroxisomal targeting signal) at the C-terminal side (PTS1).

- No deficiency of HACL1 has been described yet in human, but thiamin deficiency might affect its activity.


**Explanations**:

- Mechanistic relevance: This sentence identifies HACL1 as a peroxisomal, thiamin pyrophosphate (TPP)-dependent enzyme in mammals. It supports mechanistic plausibility that loss or impairment of HACL1 function could have biochemical consequences (because it requires a cofactor and occupies a defined subcellular compartment). Limitation: It is mechanistic only and does not provide clinical or genetic evidence linking HACL1 to a Mendelian disease.

- Contextual relevance: This provides discovery context (date and experimental system) but does not bear directly on disease association. It helps establish that the enzyme has been characterized for some time, which is relevant to whether human deficiencies would likely have been observed, but on its own it is not evidence for or against a Mendelian disease.

- Mechanistic relevance: Describes HACL1's specific metabolic roles (degradation of 3-methyl-branched fatty acids and shortening of 2-hydroxy long-chain fatty acids). This strengthens plausibility that loss-of-function mutations could produce a recognizable metabolic phenotype (accumulation of substrates or failure to produce downstream products). Limitation: No clinical data or observed human cases are reported here linking pathway disruption to disease due to HACL1 variants.

- Mechanistic relevance: Details the enzymatic reaction catalysed by HACL1, clarifying the biochemical step whose failure could produce metabolic intermediates (e.g., accumulation of 2-hydroxyacyl-CoA substrates, deficient downstream metabolites). This provides a credible mechanistic route by which HACL1 deficiency might cause pathology. Limitation: This is mechanistic biochemical information; it does not include experimental evidence that mutations or deficiency in HACL1 lead to human disease phenotypes.

- Mechanistic relevance: States the immediate fate of the enzymatic product (formyl-CoA → formate → CO2), further fleshing out the metabolic pathway and potential biomarkers or metabolic consequences of loss of HACL1 activity. Limitation: Again, mechanistic detail only; no human clinical evidence is provided.

- Mechanistic relevance: Structural and localization information (homotetramer; C-terminal PTS1) is important because it identifies elements (quaternary structure, peroxisomal targeting motif) that, if disrupted by mutation, could plausibly cause loss of function (e.g., misfolding, failed peroxisomal import). This increases plausibility for Mendelian pathogenic variants affecting these features. Limitation: No reported pathogenic variants or human phenotypes are provided; these are speculative mechanistic links.

- Direct clinical relevance (negative evidence): This sentence explicitly states that "No deficiency of HACL1 has been described yet in human," which directly contradicts the claim that HACL1 is currently associated with at least one Mendelian disease. The clause "but thiamin deficiency might affect its activity" adds a caveat that non-genetic factors can modulate function. Strength: This is direct, explicit statement about the absence of reported human deficiency. Limitation: Absence of described deficiencies is not proof that HACL1 cannot be associated with Mendelian disease—rare or undiscovered cases could exist; the statement does not quantify the breadth of genetic screens or clinical assessments performed.


[Read Paper](https://www.semanticscholar.org/paper/7c68a51f3ad6eb3a95fc3729fd7e02d3543bfc6f)


### Peroxisomal lipid degradation via beta- and alpha-oxidation in mammals.

**Authors**: G. Mannaerts (H-index: 51), M. Casteels (H-index: 35)

**Relevance**: 0.6

**Bibliometric Impact**: 0.4247166666666667


**Excerpts**:

- Peroxisomal beta-oxidation is involved in the degradation of long chain and very long chain fatty acyl-(coenzyme A)CoAs, long chain dicarboxylyl-CoAs, the CoA esters of eicosanoids, 2-methyl-branched fatty acyl-CoAs (e.g. pristanoyl-CoA), and the CoA esters of the bile acid intermediates di- and trihydroxycoprostanic acids (side chain of cholesterol).

- 3-Methyl-branched fatty acids such as phytanic acid are not directly beta-oxidizable because of the position of the methyl-branch.

- They are first shortened by one carbon atom through the a-oxidation process to a 2-methyl-branched fatty acid (pristanic acid in the case of phytanic acid), which is then degraded via peroxisomal beta-oxidation.

- In the human and the rat, alpha-oxidation is catalyzed by an acyl-CoA synthetase (producing a 3-methylacyl-CoA), a 3-methylacyl-CoA 2-hydroxylase (resulting in a 2-hydroxy-3-methylacyl-CoA), and a 2-hydroxy-3-methylacyl-CoA lyase that cleaves the 2-hydroxy-3-methylacyl-CoA into a 2-methyl-branched fatty aldehyde and formyl-CoA.

- The fatty aldehyde is dehydrogenated by an aldehyde dehydrogenase to a 2-methyl-branched fatty acid while formyl-CoA is hydrolyzed to formate, which is then converted to CO2.

- The activation, hydroxylation and cleavage reactions, and the hydrolysis of formyl-CoA are performed by peroxisomal enzymes; the aldehyde dehydrogenation remains to be localized whereas the conversion of formate to CO2 occurs mainly in the cytosol.


**Explanations**:

- This sentence provides broad context that peroxisomal beta-oxidation handles diverse fatty acyl-CoA substrates including 2-methyl-branched fatty acyl-CoAs (e.g. pristanoyl-CoA). Relevance: mechanistic/contextual. Strength: establishes that peroxisomal fatty acid degradation is an essential cellular pathway involving specialized enzymes. Limitation: does not mention the specific alpha-oxidation lyase or any gene names (e.g. HACL1) nor any disease associations.

- This sentence identifies that certain branched fatty acids (phytanic acid) are not substrates for beta-oxidation due to chemical structure. Relevance: mechanistic. Strength: explains the biochemical problem that necessitates a separate alpha-oxidation pathway. Limitation: descriptive only; no gene/protein names or clinical data linking enzyme defects to disease.

- This sentence describes that a-oxidation shortens 3-methyl-branched fatty acids by one carbon to generate substrates for peroxisomal beta-oxidation (example: phytanic to pristanic acid). Relevance: mechanistic. Strength: shows the pathway step that would be affected if the alpha-oxidation machinery (including the lyase) were impaired, thereby providing mechanistic plausibility that defects could cause metabolic accumulation and disease. Limitation: the sentence does not name the specific lyase gene/protein and contains no experimental or clinical evidence of pathogenic variants or disease phenotypes.

- This sentence explicitly names the three enzymatic activities of alpha-oxidation in human and rat, including "a 2-hydroxy-3-methylacyl-CoA lyase that cleaves the 2-hydroxy-3-methylacyl-CoA into a 2-methyl-branched fatty aldehyde and formyl-CoA." Relevance: mechanistic and directly links the lyase activity central to alpha-oxidation. Strength: provides direct mechanistic evidence identifying the enzymatic step (lyase activity) that a putative HACL1 gene product would perform; the fact that this activity is described in human tissue strengthens biological relevance. Limitation: the excerpt does not explicitly name the gene HACL1 or present genetic, clinical, or experimental mutation data demonstrating that loss or alteration of this lyase causes a Mendelian disease.

- This sentence continues the reaction sequence after the lyase step (aldehyde dehydrogenation and formyl-CoA hydrolysis to CO2). Relevance: mechanistic. Strength: completes the biochemical context of consequences if upstream lyase activity were lost (accumulation of intermediates). Limitation: again, no genetic or clinical data linking lyase dysfunction to disease.

- This sentence localizes the described reactions to peroxisomes (and cytosol for formate oxidation), confirming that the lyase and associated reactions are peroxisomal. Relevance: mechanistic/contextual. Strength: localizes the pathway, which is important because known Mendelian peroxisomal disorders exist; thus peroxisomal localization increases plausibility that mutations in peroxisomal enzymes could produce inherited disease. Limitation: localization alone does not provide direct evidence of an association between the specific gene (HACL1) and any Mendelian phenotype; the text does not report mutations, patient data, or functional knockout phenotypes.


[Read Paper](https://www.semanticscholar.org/paper/6e8c2818d69cc0d167659d3ebf3cfc596ac0bb35)


### Refsum disease : a defect in the a-oxidation of phytanic acid in peroxisomes

**Authors**: I. Singh (H-index: 68), Earnest Barbosat (H-index: 1)

**Relevance**: 0.5

**Bibliometric Impact**: 0.2764


**Excerpts**:

- The oxidation of phytanic acid to pristanic acid was previously demonstrated to be deficient in monolayer cultures of skin fibroblasts (Herndon et al. 1969. J. Clin. Invest. 48: 1017-1032).

- To define the subcellular organelle with deficient enzyme activity in the catabolism of phytanic acid, we measured the oxidation of [1-14C] phytanic acid to 14CO2 and pristanic acid in different subcellular organelles isolated from cultured skin fibroblasts from control and Refsum patients.

- The rates of oxidation of phytanic acid in peroxisomes, mitochondria, and endoplasmic reticulum were 37.1 +/- 2.65, 1.9 +/- 0.3, and 0.4 +/- 0.07 pmol/h per mg protein, respectively, from control fibroblasts.

- The phytanic acid oxidation activity in mitochondria (2.04 +/- 0.7 pmol/h per mg protein) and endoplasmic reticulum (0.43 +/- 0.2 pmol/h per mg protein) from Refsum fibroblasts was similar to control fibroblasts.

- However, phytanic acid oxidation in peroxisomes from Refsum fibroblasts was not detected at all the protein concentrations tested.

- On the other hand, the peroxisomes from Refsum fibroblasts had normal rates of activation and oxidation of palmitic and lignoceric acids, suggesting that the peroxisomes isolated from Refsum fibroblasts were metabolically active.

- The phytanoyl-CoA ligase, the first enzyme in the alpha-oxidation pathway, had activity similar to that in peroxisomes from control (9.86 +/- 0.09 nmol/h per mg protein) and Refsum (10.25 +/- 0.31 nmol/h per mg protein) fibroblasts.

- The data described here clearly demonstrate that pathognomonic accumulation of phytanic acid in patients with Refsum disease is due to the deficient activity of peroxisomal alpha-oxidation enzyme system.


**Explanations**:

- This sentence documents prior evidence that phytanic acid oxidation is deficient in patient fibroblasts. Relation to claim: mechanistic background showing a biochemical defect underlying a human disease (Refsum disease). Strengths/limitations: supports that a biochemical pathway is disrupted in disease but does not identify any gene (no direct genetic evidence implicating HACL1).

- This sentence describes the experimental approach used to localize the deficient activity to a subcellular compartment. Relation to claim: mechanistic — localizes functional deficiency to organelles (enables inference about enzymes that reside there, including peroxisomal enzymes such as those encoded by HACL1). Strengths/limitations: strong experimental design for localization, but still no molecular or genetic identification of the defective protein or gene.

- This sentence gives quantitative baseline rates of phytanic acid oxidation in control organelles. Relation to claim: mechanistic — establishes that peroxisomes are the primary site of phytanic acid oxidation, which is the pathway where HACL1 functions (HACL1 encodes a peroxisomal alpha-oxidation enzyme). Strengths/limitations: provides clear quantitative context; however, it does not implicate a specific enzyme or gene in the disease state.

- This sentence reports that mitochondrial and ER activities in patient fibroblasts are comparable to controls. Relation to claim: mechanistic — helps exclude mitochondria and ER as primary sites of the defect, focusing attention on peroxisomes where HACL1 localizes. Strengths/limitations: strengthens organelle-level localization but remains indirect regarding which peroxisomal enzyme/gene is defective.

- This sentence gives the key experimental observation that peroxisomal phytanic acid oxidation is absent in Refsum fibroblasts. Relation to claim: mechanistic and disease-relevant — demonstrates that the biochemical defect underlying Refsum disease is specifically in peroxisomal alpha-oxidation, the pathway in which HACL1 participates. Strengths/limitations: strong mechanistic evidence implicating a peroxisomal enzyme defect; limitation is lack of identification of the molecular entity (no direct evidence implicating HACL1 specifically).

- This sentence shows that other peroxisomal functions (activation and oxidation of long-chain fatty acids) are normal. Relation to claim: mechanistic — argues that the peroxisomes are intact and generally functional, narrowing the defect to the alpha-oxidation pathway specifically (consistent with a single enzymatic deficiency rather than global peroxisomal biogenesis failure). Strengths/limitations: supports specificity of the defect, making a single-gene (Mendelian) cause plausible; again, no gene-level data are provided.

- This sentence reports that the first enzymatic step (phytanoyl-CoA ligase) of the alpha-oxidation pathway is normal in patients. Relation to claim: mechanistic — narrows the defective step to downstream enzymes in peroxisomal alpha-oxidation (for example, the alpha-hydroxyacid lyase step performed by HACL1), increasing biological plausibility that mutation in such a downstream enzyme could cause disease. Strengths/limitations: valuable mechanistic narrowing, but remains inferential (no genetic or biochemical identification of the defective enzyme itself).

- This concluding statement ties the biochemical defect (deficient peroxisomal alpha-oxidation) to the clinical accumulation of phytanic acid in Refsum disease. Relation to claim: mechanistic and disease-relevant — confirms that a defect in this peroxisomal pathway causes the phenotype of a human disease (Refsum disease), supporting the general plausibility that genes encoding enzymes in this pathway (including HACL1) can be Mendelian disease genes. Strengths/limitations: strong link between pathway defect and clinical disease; limitation is absence of direct assignment to a specific gene such as HACL1 in this paper.


[Read Paper](https://www.semanticscholar.org/paper/9b0108ddbb45d8ac70e443e59610bb7644848696)


## Other Reviewed Papers


### The Burden of Candidate Pathogenic Variants for Kidney and Genitourinary Disorders Emerging From Exome Sequencing

**Why Not Relevant**: The provided content describes the authors' methods for identifying, curating, and annotating a large set of genes implicated in Mendelian kidney and genitourinary disorders and their approach to variant classification and prevalence analysis. Nowhere in the supplied text is the gene name HACL1 mentioned, nor are gene-level results or lists included in the excerpt. Therefore, there is no direct evidence in this excerpt that HACL1 is associated (or not associated) with any Mendelian disease. The paper may contain the curated gene list or gene-specific findings on the laboratory website or elsewhere in the full text, but those are not present in the content you provided. Because the excerpt lacks any HACL1-specific data (clinical cases, pathogenic variants, mechanistic data, inheritance patterns, functional assays, or database annotations for HACL1), it cannot support the claim that HACL1 is likely associated with at least one Mendelian disease.


[Read Paper](https://www.semanticscholar.org/paper/a75e297208c04992568e607d19aa9b9aaebd09d5)


### Precision Medicine in Internal Medicine

**Why Not Relevant**: The paper is a general overview of genetic sequencing strategies, variant interpretation, and the state of gene–disease discovery as of 2019. It contains no mention of HACL1 by name, no case reports, no variant-level data, no segregation analyses, no functional assays, and no disease-phenotype correlations pertaining to HACL1. Therefore it provides no direct evidence to support or refute the claim that HACL1 is likely associated with at least one Mendelian disease. The included sentences offer only background context (e.g., proportion of genes known to cause Mendelian disease, capabilities of exome sequencing, and challenges of gene discovery), which can inform how such an association might be discovered but cannot be used as evidence for HACL1 specifically. To assess the claim one would need gene-specific data such as OMIM/ClinVar entries for HACL1, published case-series linking HACL1 variants to a consistent phenotype, segregation data in families, functional studies demonstrating pathogenic mechanism, or pathogenic/likely pathogenic variant classifications—none of which are present in this paper.


[Read Paper](https://www.semanticscholar.org/paper/c7199e8a5226f8d9d55777da0e15e91797bb459a)


### Androgen Insensitivity Syndrome with Bilateral Gonadal Sertoli Cell Lesions, Sertoli–Leydig Cell Tumor, and Paratesticular Leiomyoma: A Case Report and First Systematic Literature Review

**Why Not Relevant**: This paper provides no direct or mechanistic evidence concerning HACL1. The text exclusively discusses androgen insensitivity syndrome (AIS) caused by mutations in the androgen receptor (AR) gene and reports an additional likely pathogenic RAC1 variant; HACL1 is not mentioned anywhere in the provided content. The genetic findings reported are a pathogenic frameshift deletion in AR (c.77delT) and a likely pathogenic missense variant in RAC1 (p.A94V), and the study’s literature review and tumor analyses all concern AIS-related lesions. Because HACL1 is neither cited nor discussed mechanistically (no expression, mutation, pathway, phenotypic overlap, or functional data related to HACL1 are presented), this paper neither supports nor refutes the claim that HACL1 is likely associated with a Mendelian disease. To assess the claim about HACL1 would require papers or database records that explicitly report HACL1 variants linked to Mendelian phenotypes, functional studies of HACL1 variants, or curated disease-gene entries (e.g., OMIM, ClinVar) implicating HACL1. If you want, I can search the literature and clinical variant databases for evidence on HACL1 and Mendelian disease association.


[Read Paper](https://www.semanticscholar.org/paper/f75a1401cb82b5fbb65a87401accce85c7b7e9e4)


### The new world of clinical genomics.

**Why Not Relevant**: Relevance is near zero because the provided paper content does not mention HACL1 at all. The text is an editorial/commentary focused on methods for establishing Mendelian disease causation and on a specific candidate gene (NIN/Ninein) implicated in microcephalic primordial dwarfism. All experimental, mechanistic, and interpretive content in the excerpt pertains to NIN (and general principles of genetic causation and exome analysis), not to HACL1. Therefore the paper provides no direct evidence (cases, segregation, pathogenic variants) or mechanistic evidence (biochemical function, pathway links, animal models) that bears on whether HACL1 is associated with a Mendelian disease. The general discussion of causation criteria could inform how one would evaluate evidence for HACL1 in other studies, but it is not evidence about HACL1 itself.


[Read Paper](https://www.semanticscholar.org/paper/3a0ae7b285dc5f0af8f4d6679bbcec2fc9707d9b)


### RNA sequencing reveals a complete picture of a homozygous missense variant in a patient with VPS13D movement disorder: a case report and review of the literature

**Why Not Relevant**: The provided paper content does not mention HACL1 at all. The single sentence supplied states: "This is the first case utilizing RNA-seq to further functionally characterize a homozygous novel missense VUS in VPS13D and confirm its impact on splicing, and confirmed pathogenicity gave the diagnosis of V PS13D movement disorder to this patient." That sentence (a) refers exclusively to VPS13D, (b) describes use of RNA-seq to demonstrate splicing impact and pathogenicity of a VPS13D variant, and (c) gives a clinical diagnosis related to VPS13D. There is no direct evidence (e.g., genetic association, patient phenotype linked to HACL1 variants, segregation data) and no mechanistic evidence (e.g., biochemical pathway, functional studies) connecting HACL1 to any Mendelian disease in the provided text. Limitations: only a single sentence was provided from the paper; if other sections of the full paper discuss HACL1, those were not included here and could change the assessment. Based on the provided content alone, however, there is no support for or against the claim that HACL1 is likely associated with at least one Mendelian disease.


[Read Paper](https://www.semanticscholar.org/paper/0655bdb1e80b122fdb5b84f07ee4efd77c63b603)


### Case report: The spectrum of SMPD1 pathogenic variants in Hungary

**Why Not Relevant**: The provided paper content exclusively studies acid sphingomyelinase deficiency (ASMD) and genetic variants in the SMPD1 gene. There is no mention of HACL1, no experimental or clinical data involving HACL1, and no mechanistic discussion linking SMPD1 findings to HACL1. Therefore the paper provides no direct or mechanistic evidence for or against the claim that HACL1 is likely associated with at least one Mendelian disease. The absence of HACL1 in this paper means it is not relevant to evaluating the claim. Note: absence of evidence in this single paper is not evidence that HACL1 is or is not associated with Mendelian disease broadly, but within the content provided there is no information bearing on the claim.


[Read Paper](https://www.semanticscholar.org/paper/1f02e2cbd7393405b5e5f7e93870061c8131f844)


### Compound Heterozygous WARS2 Variants Including a Hypomorphic Allele Cause a Milder Phenotype of Complex Dopa Responsive Dystonia: Case Report and Review of the Literature.

**Why Not Relevant**: The provided paper content describes a single case: "The case of a 39-year-old male with childhood-onset progressive dopa-responsive dystonia parkinsonism, prominent psychiatric features and ataxia whose genome sequencing identified a p.(Arg36Ter) nonsense variant and a hypomorphic p.(Trp13Gly) missense variant is presented, allowing the diagnosis of WARS2-related disease." This sentence explicitly attributes the genetic findings and diagnosis to WARS2, not to HACL1. The content contains no mention of HACL1, no variants in HACL1, and no mechanistic or functional data related to HACL1. Therefore this paper excerpt provides no direct evidence for (or against) the claim that HACL1 is likely associated with at least one Mendelian disease. 

Limitations and further notes: 
- Because the paper content is about WARS2, it cannot be used to support a claim about HACL1. 
- Even if the paper had described a single-gene case report for HACL1, a single case would have limited weight without segregation, functional validation, population-frequency/contextual data, or independent replication. 

Suggested next steps to evaluate the HACL1 claim: search for published case reports or cohort studies that (1) identify rare, likely damaging HACL1 variants in multiple unrelated affected individuals or segregating within families, (2) present functional assays demonstrating loss or alteration of HACL1 function consistent with disease biology, (3) show relevant biochemical or cellular phenotypes (e.g., defects in alpha-oxidation pathways) and (4) include population genetics evidence (constraint metrics, absence of variants in controls) and database entries (ClinVar, OMIM) supporting pathogenicity.


[Read Paper](https://www.semanticscholar.org/paper/f8f8f2960d0b0a72f34c559c004c61c43fa62925)


### Clingen Coagulation Factor Deficiency Variant Curation Expert Panel: Meeting the Need for Recommendations to Curate Variants in the Coagulation Factor Genes

**Why Not Relevant**: This paper is focused on developing and specifying variant curation guidelines for coagulation factor deficiency genes, specifically F8 and F9, and on curating variants in those genes. The content contains no mention of HACL1, presents no genetic, clinical, or mechanistic data about HACL1, and offers no analysis that would support or refute an association between HACL1 and any Mendelian disease. Therefore it provides no direct or mechanistic evidence relevant to the claim that HACL1 is likely associated with at least one Mendelian disease. Absence of evidence in this paper is not evidence of absence overall; it merely means this paper cannot be used to evaluate the claim.


[Read Paper](https://www.semanticscholar.org/paper/9ea8d4ce19622ae1c6b0cdfd40848c93199f6280)


### Mapping genetic variations to three-dimensional protein structures to enhance variant interpretation: a proposed framework

**Why Not Relevant**: The provided excerpt is a general review/workshop report about integrating genetic-variant data with three-dimensional protein structures and about tools and databases (for example CRAVAT, STRUM, cBioPortal, COSMIC-3D). It contains no mention of the gene HACL1, no report of variants in HACL1, and no data linking HACL1 to any Mendelian disease. The excerpt contains illustrative examples (e.g., TRIM11 and VHL) but none that concern HACL1. Therefore this paper fragment provides neither direct evidence (case reports, association statistics, segregation data, variant pathogenicity annotations) nor mechanistic evidence (functional assays, enzyme activity data, structural impact analyses specific to HACL1) that HACL1 is associated with a Mendelian disorder.

Limitations and caveats: this assessment is limited to the text you supplied. It is possible that HACL1 is discussed elsewhere in the full paper outside the provided excerpt; I did not find it in the supplied content. To evaluate the claim further I recommend (a) searching the full text (or the paper PDF) for "HACL1" or known synonyms (for example, 2-hydroxyacyl-CoA lyase 1), and (b) checking curated disease-gene resources (OMIM, ClinVar, GeneReviews, GenCC, HGMD) and the primary literature for reported pathogenic variants, segregation evidence, or functional studies linking HACL1 to a Mendelian phenotype.


[Read Paper](https://www.semanticscholar.org/paper/ae68aa934d5a5ad3d9009bb8811fa8d5fc4dbb1c)


### Two Novel Biallelic Variants in the FARSA Gene: The First Italian Case and a Literature Review

**Why Not Relevant**: The paper exclusively examines germline biallelic variants in FARSA and their clinical consequences; HACL1 is not mentioned anywhere in the provided content. Therefore the paper provides no direct genetic, clinical, or mechanistic evidence for or against HACL1 being associated with a Mendelian disease. Because the topic, reported variants, mechanisms, and conclusions all concern FARSA, this source cannot inform the claim about HACL1. Any attempt to infer HACL1 involvement from this paper would be speculative and unsupported by the provided text.


[Read Paper](https://www.semanticscholar.org/paper/5ef3b62b9be909e87685ff4db7f4051f91898c6f)


### When fasting results in metabolic damage: a matter of sex

**Why Not Relevant**: The provided paper content discusses nutritional interventions (caloric restriction, time‑restricted feeding, intermittent fasting), circadian rhythm effects, and a mouse study examining metabolic outcomes (body weight, liver mass, liver triglycerides, expression of lipid metabolism proteins and mRNAs). Nowhere in the supplied text is the gene name HACL1 (or synonyms), genetic variation, Mendelian disease, inheritance, pathogenic variants, patient phenotypes, segregation, linkage, OMIM/ClinVar citations, or any human genetic data mentioned. The experimental focus is physiological/metabolic responses to feeding/fasting in mice rather than genetics. Therefore the content provides no direct evidence for or against the claim that HACL1 is associated with a Mendelian disease, and it provides no mechanistic evidence linking HACL1 to Mendelian pathology. Limitations: this conclusion applies only to the excerpt you supplied. If the full paper contains other sections (methods, supplementary data, or a different results/discussion segment) not included here, those could conceivably mention HACL1; they were not available for review. To evaluate the claim about HACL1, one would need sources such as human genetic case reports, OMIM/ClinVar entries, peer‑reviewed studies reporting pathogenic HACL1 variants with segregating Mendelian phenotypes, functional studies of HACL1 loss‑of‑function consistent with disease mechanism, or animal knockout phenotypes that model human disease. Recommended next steps: search OMIM and ClinVar for HACL1; search PubMed for “HACL1 mutation”, “2-hydroxyacyl-CoA lyase 1 deficiency”, or related terms; inspect gnomAD for constraint metrics and reported loss‑of‑function variants; and look for human case reports or functional assays that demonstrate a causal link.


[Read Paper](https://www.semanticscholar.org/paper/679149cfd50f74347733a1087a02433ddfc2eb29)


### Fatty Acid Alpha-oxidation and its Clinical Correlation

**Why Not Relevant**: The paper provides pathway-level and disease-context information about phytanic acid alpha-oxidation and notes that defects in alpha-oxidation/peroxisome biogenesis can cause Mendelian disease (Refsum disease). However, it does not mention HACL1 by name, report any variants, genotype–phenotype correlations, family studies, case reports, functional assays of HACL1 variants, statistical associations, or experimental perturbation of HACL1. Because the claim concerns a specific gene (HACL1) being likely associated with at least one Mendelian disease, and the paper contains only indirect mechanistic context without any gene-specific genetic or clinical evidence, the content is not relevant as direct support for the claim. The evidence is therefore insufficient to conclude that HACL1 is associated with a Mendelian disease.


[Read Paper](https://www.semanticscholar.org/paper/d6aa79cf98a9927006f246a214c248e25ae296f3)


## Search Queries Used

- HACL1 biallelic variant pathogenic missense nonsense frameshift patient Mendelian disease case report

- HACL1 ClinVar OMIM HGMD gene disease association clinical significance review

- 2 hydroxyacyl CoA lyase 1 alpha oxidation peroxisomal phytanic acid accumulation human metabolic disease

- exome sequencing undiagnosed Mendelian disorder HACL1 candidate gene functional study knockout mouse zebrafish phenotype


## Usage Statistics

- Prompt Tokens: 0

- Completion Tokens: 0

- Total Tokens: 0

- Estimated Cost: $0.0670


## Bibliometric Configuration

- Use Bibliometrics: True

- Author Impact Weight: 0.4

- Citation Impact Weight: 0.4

- Venue Impact Weight: 0.2
```
