## Supplementary material for "MENDELSEEK: An algorithm that predicts Mendelian Genes and elucidates what makes them special": HADH.txt

```
# Claim: The gene HADH is likely associated with at least one Mendelian disease.

**Status**: processed

**Overall Rating**: 5

**Explanation**:

Supporting evidence.
Multiple independent lines of evidence in the provided excerpts directly link HADH (which encodes short-chain 3-hydroxyacyl-CoA dehydrogenase, SCHAD) to an inherited disease phenotype. Clinical reports describe SCHAD (HADH) deficiency as a mitochondrial fatty-acid oxidation disorder with recurrent hypoglycemia associated with hyperinsulinism, and a case series identified a homozygous HADH variant (c.908G>T, p.Gly303Val) in four infants with enzymatic confirmation and absence of SCHAD protein. Functional studies explicitly state that recessive HADH mutations cause congenital hyperinsulinism of infancy (CHI) through loss of an inhibitory interaction with glutamate dehydrogenase (GDH). A dedicated functional evaluation of 16 missense variants found that CHI-associated HADH variants produced loss-of-function phenotypes (reduced stability, impaired enzymatic activity, or reduced GDH interaction), whereas population variants generally behaved like wild-type. Finally, a β-cell-specific HadH knockout mouse model produced hypoglycemia, supporting that deficiency of HADH in β-cells causes the disease phenotype. These clinical, biochemical, cellular, and animal-model data together constitute strong, convergent evidence that HADH mutations produce a Mendelian (recessive) disease—SCHAD deficiency / SCHAD-related congenital hyperinsulinism.

Caveats or contradictory evidence.
The excerpts also indicate some important nuances. Functional testing showed that many rare HADH missense variants found in general population cohorts had properties similar to normal SCHAD, implying not all HADH variants are pathogenic (i.e., variant-level interpretation matters). The disease described is genetically heterogeneous—CHI can be caused by mutations in several genes that regulate insulin secretion—so HADH is one of multiple Mendelian causes, not the sole cause of CHI. The available excerpts do not provide population allele frequencies, penetrance estimates, or a large case series quantifying spectrum and penetrance; thus exact prevalence and expressivity of HADH-related disease are not specified here. Finally, some reported phenotypes included additional severe features (hypotonia, developmental delay) in a small set of cases, which may reflect allelic or genetic-background effects but also mean phenotype can be variable.

Analysis of potential underlying mechanisms and deeper relationships.
HADH encodes a mitochondrial enzyme in fatty-acid β-oxidation, catalyzing conversion of L-3-hydroxyacyl-CoA to 3-ketoacyl-CoA for short- and medium-chain substrates. Beyond metabolic catalysis, SCHAD has a regulatory role in β-cells via an inhibitory interaction with GDH; loss of that inhibition leads to increased insulin secretion and hypoglycemia. The provided functional work shows pathogenic variants either destabilize the enzyme (leading to loss via quality-control degradation) or impair catalytic activity or GDH interaction, plausibly resulting in the biochemical and endocrine phenotype. The mouse β-cell knockout recapitulates hypoglycemia, strengthening causality and indicating a cell-autonomous effect in pancreatic β-cells. Together these mechanistic lines—biochemical enzyme deficiency, disrupted protein–protein regulation of insulin secretion, and animal-model phenocopy—explain how HADH loss-of-function produces a Mendelian recessive hyperinsulinemic hypoglycemia syndrome.

Which rating is most appropriate and why.
The balance of evidence is strongly in favor of an association between HADH and at least one Mendelian disease. Multiple independent human genetic reports with enzymatic confirmation, functional in vitro evidence demonstrating pathogenic mechanisms for CHI-associated variants, and an animal model producing the expected phenotype together meet well-accepted criteria for a gene–disease relationship. Although variant interpretation details and phenotypic variability require careful case-by-case analysis, these are typical caveats and do not undermine the core conclusion that loss-of-function HADH mutations cause a Mendelian (autosomal recessive) disease. Therefore the most appropriate rating is Highly Supported.


**Final Reasoning**:

I reviewed the provided excerpts and assessed the strength of the evidence. The human clinical data include patients with homozygous HADH mutation and biochemical/Western confirmation of enzyme loss; functional studies demonstrate that CHI-associated HADH missense variants are loss-of-function by multiple assays (stability, enzyme activity, interaction with GDH); and a β-cell-specific knockout mouse displays hypoglycemia, consistent with the human disease. These multiple, independent, and mechanistically coherent lines of evidence strongly support a causal, Mendelian (recessive) relationship between HADH loss-of-function and congenital hyperinsulinemic hypoglycemia / SCHAD deficiency. The noted caveats (variant-specific benign findings in population datasets, genetic heterogeneity of CHI, limited prevalence/penetrance data) do not materially weaken the conclusion that HADH is causally associated with at least one Mendelian disease. On that basis I affirm the rating: Highly Supported.


## Relevant Papers


### Genetic pathogenesis, diagnosis, and treatment of short-chain 3-hydroxyacyl-coenzyme A dehydrogenase hyperinsulinism

**Authors**: Wei Zhang (H-index: 34), Yanshuang Sang (H-index: 2)

**Relevance**: 0.5

**Bibliometric Impact**: 0.2846666666666666


**Excerpts**:

- A systematic description of the genetic pathogenesis and current progress in the diagnosis and treatment of SCHAD-HI is provided to improve the understanding of this disease.


**Explanations**:

- How it relates to the claim: This sentence indicates the paper focuses on the genetic pathogenesis of SCHAD-HI (short-chain 3-hydroxyacyl-CoA dehydrogenase hyperinsulinemic hypoglycemia), which is commonly understood to be linked to defects in the SCHAD enzyme encoded by the HADH gene. Thus the paper's stated scope is directly relevant to the claim that HADH is associated with at least one Mendelian disease. Type of evidence: indirect mechanistic/supportive rather than direct primary evidence. Strengths: The sentence asserts the paper will systematically describe genetic pathogenesis, implying discussion of gene-disease relationships and therefore potential evidence linking HADH to disease. Limitations and caveats: The excerpt does not explicitly name HADH, does not present any data, mutations, patient cases, methods, statistical analyses, or direct statements that HADH mutations cause a Mendelian disorder. From this single sentence alone one cannot confirm that the paper provides direct genetic or clinical evidence (e.g., segregation, pathogenic variants, functional assays) that would establish HADH as causative of a Mendelian disease. Generalizability: Without the full text, the level of evidence (case reports, cohort, functional studies) and its robustness cannot be assessed.


[Read Paper](https://www.semanticscholar.org/paper/d48ee6c8beeb72283677309bbf648d52be338b0b)


### Beta-Cell SCHAD Deficiency Causes Hypoglycemia in Mice

**Authors**: Johanna Ludeke (H-index: 1), A. Molven (H-index: 55)

**Relevance**: 1.0

**Bibliometric Impact**: 0.3840666666666667


**Excerpts**:

- Congenital Hyperinsulinism of Infancy (CHI) is a group of rare, inheritable disorders with persistent hypoglycemia due to hyperinsulinemia.

- CHI is caused by mutations in genes that affect regulation of insulin secretion in β-cells.

- One such gene is HADH, which encodes short-chain 3-hydroxyacyl-CoA dehydrogenase (SCHAD), a metabolic enzyme of the fatty acid beta-oxidation pathway.

- Mutations resulting in SCHAD deficiency cause protein-sensitive CHI and increased systemic levels of some fatty acid oxidation metabolites.

- To test the hypothesis that SCHAD-CHI is caused by a specific deficiency of this ubiquitously expressed protein in β-cells we created β-cell-specific SCHAD knock-out (β-SCHADKO) mice by crossing Hadh-floxed animals with mice expressing Cre under the regulation of the Ins1 promoter.

- Validity of the β-SCHADKO model was confirmed by PCR, Western Blot and immunofluorescence staining of pancreas tissue.

- Growth and development of β-SCHADKO mice was similar to littermate controls.

- Plasma glucose in the KOs was significantly reduced in the random fed state (♂ 158  15 vs. 115  28 mg/dL, p=0.0016; ♀ 143  8 vs. 97  19 mg/dL, p Disclosure J. Ludeke: None. K.M. Velasco: None. D.F. De Jesus: None. B.A. Slipp: None. J. Hu: None. S.J. Steine: None. G. Helgeland: None. P. Njolstad: None. R. Kulkarni: None. A. Molven: None.


**Explanations**:

- This sentence provides essential clinical and genetic-context background: CHI is an inheritable disorder characterized by hyperinsulinemic hypoglycemia. It establishes that CHI is a Mendelian (inheritable) disease phenotype relevant to the claim that a gene could be associated with a Mendelian disease. This is contextual evidence (not gene-specific) and is high-level but relevant for interpreting gene–disease relationships.

- This sentence directly frames CHI as a disease caused by mutations in genes affecting β-cell insulin regulation, indicating that single-gene (Mendelian) causes are established for CHI. This is contextual direct-evidence framing (disease genetics) but does not yet name HADH specifically.

- This sentence explicitly names HADH as one of the genes involved and states its molecular product (SCHAD) and its metabolic role. This is direct evidence linking the gene to the pathway relevant to β-cell function and therefore to CHI; it is both gene-specific and mechanistically informative because it locates the protein in fatty acid beta-oxidation.

- This sentence is a direct claim that mutations in HADH (leading to SCHAD deficiency) cause protein-sensitive CHI and biochemical abnormalities (increased fatty acid oxidation metabolites). This is the clearest direct statement in the text that HADH mutation → Mendelian disease (CHI). Strength: explicit causal language. Limitations: the excerpt does not show the primary human genetic data, inheritance pattern, cohort size, or references — it asserts causality but the provided text does not include supporting experimental or clinical data within this excerpt.

- This sentence describes an experimental test of the mechanistic hypothesis by creating a β-cell-specific knockout of SCHAD in mice. It is mechanistic evidence: if β-cell loss of SCHAD reproduces CHI-like phenotypes, that strengthens biological plausibility that HADH mutations cause a β-cell–intrinsic Mendelian disease. Strengths: direct manipulation in an in vivo system targeted to the relevant cell type. Limitations: mouse model — species differences; also details (sample sizes, allele confirmation beyond the listed validations, functional insulin measurements) are not included in the excerpt.

- This sentence reports validation of the knockout model using molecular and histological methods (PCR, Western blot, immunofluorescence), which supports the credibility of the mechanistic experiment. Strength: demonstrates the authors confirmed loss of SCHAD in the target tissue. Limitation: the excerpt does not present the validation data or quantification, so we cannot judge completeness or potential mosaicism.

- This sentence provides contextual phenotype information indicating that overall growth and development were normal in KO mice, which narrows the phenotype to metabolic/β-cell function rather than gross developmental defects. This limits the possibility that hypoglycemia (if observed) is due to generalized ill health. Limitation: no quantitative growth data are provided here.

- This sentence gives quantitative functional phenotype data: plasma glucose is significantly reduced in knockout mice in the random fed state with reported numeric comparisons and a p-value for males (p=0.0016). This is mechanistic/functional evidence supporting that β-cell SCHAD deficiency alters glucose homeostasis consistent with CHI. Strengths: numerical changes are physiologically meaningful (e.g., male mean glucose from 158 to 115 mg/dL) and at least one p-value is reported, indicating statistical significance. Limitations and caveats: (1) the excerpt is truncated and the female p-value is not fully reported; (2) the full statistical methods, sample sizes (n), variability measures and whether insulin levels were directly measured are not present; (3) mouse physiology may not fully recapitulate human disease; (4) the trailing text of the excerpt includes disclosure statements embedded into the same line, indicating truncation or formatting issues — the original full data and methods should be consulted.


[Read Paper](https://www.semanticscholar.org/paper/6df24e5399745e7688dbb28d46bf3dd88f82b7a4)


### Functional evaluation of 16 SCHAD missense variants: Only amino acid substitutions causing congenital hyperinsulinism of infancy lead to loss‐of‐function phenotypes in vitro

**Authors**: Kelly Velasco (H-index: 5), A. Molven (H-index: 55)

**Relevance**: 1.0

**Bibliometric Impact**: 0.38029999999999997


**Excerpts**:

- Short‐chain 3‐hydroxyacyl‐CoA dehydrogenase (SCHAD), encoded by the HADH gene, is a ubiquitously expressed mitochondrial enzyme involved in fatty acid oxidation.

- This protein also plays a role in insulin secretion as recessive HADH mutations cause congenital hyperinsulinism of infancy (CHI) via loss of an inhibitory interaction with glutamate dehydrogenase (GDH).

- Here, we present a functional evaluation of 16 SCHAD missense variants identified either in CHI patients or by high‐throughput sequencing projects in various populations.

- To avoid interactions with endogenously produced SCHAD protein, we assessed protein stability, subcellular localization, and GDH interaction in a SCHAD knockout HEK293 cell line constructed by CRISPR‐Cas9 methodology.

- We also established methods for efficient SCHAD expression and purification in E. coli, and tested enzymatic activity of the variants.

- Our analyses showed that rare variants of unknown significance identified in populations generally had similar properties as normal SCHAD.

- However, the CHI‐associated variants p.Gly34Arg, p.Ile184Phe, p.Pro258Leu, and p.Gly303Ser were unstable with low protein levels detectable when expressed in HEK293 cells.

- Moreover, CHI variants p.Lys136Glu, p.His170Arg, and p.Met188Val presented normal protein levels but displayed clearly impaired enzymatic activity in vitro, and their interaction with GDH appeared reduced.

- Our results suggest that pathogenic missense variants of SCHAD either make the protein target of a post‐translational quality control system or can impair the function of SCHAD without influencing its steady‐state protein level.

- We did not find any evidence that rare SCHAD missense variants observed only in the general population and not in CHI patients are functionally affected.


**Explanations**:

- This sentence identifies the HADH gene product (SCHAD) and places the gene in a biological pathway (mitochondrial fatty acid oxidation). It provides essential context but is not direct evidence of disease association. It is mechanistic/contextual information; limitation: it does not address pathogenic variation or clinical phenotypes.

- This sentence directly states that recessive HADH mutations cause congenital hyperinsulinism of infancy (CHI) and provides a mechanism (loss of inhibitory interaction with GDH). This is direct evidence for a Mendelian (recessive) disease association and mechanistic support for how HADH dysfunction leads to disease. Strength: explicit causal statement linking HADH mutations to a recessive clinical phenotype. Limitation: the excerpt is a summary claim; the provided text does not include genetic evidence (segregation, mutation counts) or statistical measures here.

- This sentence describes the study scope: functional evaluation of 16 SCHAD missense variants, including those identified in CHI patients. It shows the paper directly interrogates variants linked to disease and population variants. This is methodological/contextual evidence relevant to assessing HADH's disease association. Limitation: by itself it does not provide results or prove causality.

- Describes an experimental approach used to evaluate variant effects (SCHAD knockout HEK293 cells), which strengthens mechanistic inference by removing endogenous protein background. This is mechanistic/methodological evidence showing the authors used controlled cell-based assays to probe variant impact. Limitation: HEK293 is a heterologous cell line and may not fully recapitulate pancreatic beta-cell physiology.

- Describes biochemical methods (bacterial expression and enzymatic activity assays) used to test variants. This is mechanistic evidence demonstrating that the authors assessed actual enzyme activity, strengthening functional inference. Limitation: in vitro enzymatic assays may not capture in vivo complexity or regulatory interactions.

- This result indicates that rare population variants of unknown significance generally behaved like normal SCHAD in the assays. It provides negative evidence against broad pathogenicity of population variants and supports specificity of disease-associated variants. This is direct functional evidence relevant to variant pathogenicity. Limitation: lack of statistical detail and reliance on functional assays which may not detect all pathogenic mechanisms.

- This sentence reports specific CHI-associated missense variants that were biochemically unstable in cell expression experiments. This is direct functional evidence linking specific HADH missense variants to loss of protein stability, a plausible pathogenic mechanism for a recessive disorder (loss-of-function). Strength: identifies concrete variants with altered protein levels. Limitation: stability in HEK293 cells may not perfectly reflect in vivo stability in relevant tissues; no genetic segregation data shown here.

- This sentence provides mechanistic evidence that other CHI-associated variants retain protein levels but have impaired enzymatic activity and reduced GDH interaction. This supports multiple pathogenic mechanisms (loss of catalytic activity or impaired protein-protein interaction) by which HADH variants can cause disease. Strength: functional assays show specific defects. Limitation: assays are in vitro/in cellulo and the excerpt does not provide quantitative measures, sample sizes, or statistical tests.

- This interpretive statement synthesizes mechanistic possibilities: pathogenic missense variants can cause disease either by targeting the protein for degradation or by impairing its function without lowering steady-state levels. This is mechanistic reasoning that strengthens biological plausibility for HADH causing Mendelian disease. Limitation: it is a conclusion drawn from the study's assays; it does not provide independent genetic evidence such as patient segregation or frequency data in cases vs controls.

- This sentence clarifies that population-only rare variants (not seen in CHI patients) showed no functional defects in the authors' assays, which supports the specificity of the disease association to the CHI-linked variants. This is relevant to pathogenicity interpretation (distinguishing benign population variation from disease-causing variants). Limitation: absence of functional effect in these assays does not absolutely rule out other pathogenic mechanisms or context-specific effects.


[Read Paper](https://www.semanticscholar.org/paper/4dd91a801ee423589d6bc8aa2dc2dc769cb6b0e7)


### Medium- and Short-Chain L-3-Hydroxyl-Acetyl-Coenzyme A Deficiency: A New Identified Mutation in Four Cases

**Authors**: S. Feng (H-index: 1), M. Bennett (H-index: 53)

**Relevance**: 1.0

**Bibliometric Impact**: 0.356


**Excerpts**:

- Medium- and short-chain L-3-hydroxyacyl-coenzyme A dehydrogenase (M/SCHAD, SCHAD) deficiency is a mitochondrial fatty acid oxidation disorder (FAOD).

- This enzyme catalyzes the penultimate step in fatty acid oxidation, the NAD+ dependent conversion of L-3-hydroxyacyl-CoA to 3-ketoacyl-CoA for medium- and short-chain acyl-CoA intermediates (C4-C12).

- The clinical presentations of most patients are recurrent hypoglycemia associated with hyperinsulinism.

- We presented four infants with C4 acyl-carnitine elevation identified by newborn screening that also showed an unusual phenotype of congenital hypotonia and gross developmental delay.

- Enzymatic studies confirmed the disease.

- Sequencing analysis of all the HADH coding exons on the four patients revealed a homozygous variant of a novel change (c.908G>T, p.Gly303Val).

- Western blot analysis subsequently confirmed the lack of the SCHAD protein.

- Therefore, we postulate that the HADH variant (c.908G>T) is indeed pathogenic and associated with a severe phenotype as evidenced by the cases described herein.


**Explanations**:

- How it relates: This sentence establishes the clinical entity (SCHAD deficiency) that is caused by dysfunction of the HADH-encoded enzyme. Type: context/mechanistic. Strengths/limitations: Provides disease label linking HADH function to a defined FAOD; it is contextual rather than direct evidence of the gene causing a Mendelian disease in humans but frames the disorder under study.

- How it relates: Describes the biochemical function of the HADH-encoded enzyme (mechanism). Type: mechanistic. Strengths/limitations: Mechanistic evidence increases biological plausibility that loss-of-function variants in HADH would produce a metabolic disease; does not by itself prove causality in humans but supports plausibility.

- How it relates: Describes the typical clinical phenotype associated with SCHAD deficiency (clinical mechanism/outcome). Type: mechanistic/clinical. Strengths/limitations: Connects enzyme deficiency to physiological consequences (hypoglycemia, hyperinsulinism). It is descriptive and does not provide genetic evidence, but supports that perturbing HADH activity has measurable clinical effects.

- How it relates: Direct clinical observation of affected individuals identified by screening with an atypical severe phenotype (congenital hypotonia, developmental delay). Type: direct clinical evidence. Strengths/limitations: Shows real patients with biochemical abnormality consistent with SCHAD deficiency; sample size is small (four infants) and phenotype is described as unusual, which may limit generalizability.

- How it relates: States that biochemical/enzymatic testing confirmed the disease in these patients. Type: direct evidence. Strengths/limitations: Enzymatic confirmation is strong functional evidence that the pathway is disrupted in these patients; limitation is that the specific methods and quantitative results are not provided here (in this excerpt) and enzymatic defect could theoretically result from non-genetic causes unless linked to variants.

- How it relates: Reports that sequencing of HADH in the patients found a homozygous novel variant (c.908G>T, p.Gly303Val). Type: direct genetic evidence. Strengths/limitations: Homozygosity for a novel coding change in all four patients is strong evidence for a recessive Mendelian association; limitations include lack of provided segregation data (parents/carriers), lack of population frequency data in this excerpt beyond later sentence, and absence here of functional assay specifically demonstrating variant effect (though other excerpts address protein absence and enzymatic defect).

- How it relates: Shows loss of detectable SCHAD protein by Western blot in these patients. Type: mechanistic/functional evidence. Strengths/limitations: Loss of protein provides functional support that the variant leads to absent protein product (consistent with pathogenicity). Limitation: Western blot evidence in the excerpt lacks methodological detail (e.g., controls, tissues tested), and absence of protein does not show whether the variant is causative vs. another linked variant or regulatory change.

- How it relates: The authors explicitly interpret the genetic, biochemical, and clinical findings together to postulate pathogenicity of the HADH c.908G>T variant and association with a severe phenotype. Type: direct/concluding evidence. Strengths/limitations: The authors' postulate synthesizes multiple lines of evidence (genetic homozygosity, enzymatic confirmation, absent protein, clinical phenotype), supporting a Mendelian (likely autosomal recessive) disease association. Limitations: The term 'postulate' indicates interpretation rather than definitive proof; small case series (four infants), lack of detailed segregation/pedigree analysis in the provided text, and absence of replication in independent cohorts reduce the strength compared with e.g. multiple unrelated families, functional rescue, or population case-control data.


[Read Paper](https://www.semanticscholar.org/paper/ab8b9335fc6829e09bd2088afd214d35030e94d6)


## Other Reviewed Papers


### HINT2 and fatty liver disease: Mitochondrial protein hyperacetylation gives a hint?

**Why Not Relevant**: The paper describes mitochondrial dysfunction and altered activity of NAD+-dependent enzymes (including short-chain 3-hydroxyacyl-CoA dehydrogenase) in Hint2 knockout mice and explores mechanisms (hyperacetylation, SIRT3 activity, NAD+ pool). However, it contains no genetic data on HADH (no HADH gene variants, no segregation or case reports, no human patients), and it does not claim or provide evidence that mutations in HADH cause a Mendelian disease. The observations are functional/mechanistic consequences in a Hint2-deficient mouse model and do not establish a gene–disease relationship for HADH in humans. Therefore the paper provides only indirect mechanistic context (that the enzyme encoded by HADH can be modulated post-translationally and functionally impaired under certain mitochondrial stresses) but no direct or genetic evidence that HADH is associated with a Mendelian disorder.


[Read Paper](https://www.semanticscholar.org/paper/415510e67cc40ceba0a792b37f66ec954b466fa0)


## Search Queries Used

- HADH mutation congenital hyperinsulinism short chain 3 hydroxyacyl coenzyme A dehydrogenase deficiency pathogenic variant

- HADH gene Mendelian disease monogenic inborn error of metabolism genetic association clinical case series

- HADH knockout mouse insulin secretion beta cell mitochondrial enzyme activity short chain 3 hydroxyacyl coenzyme A dehydrogenase functional study

- SCHAD short chain hydroxyacyl coenzyme A dehydrogenase deficiency review genetic testing clinical features genotype phenotype


## Usage Statistics

- Prompt Tokens: 0

- Completion Tokens: 0

- Total Tokens: 0

- Estimated Cost: $0.0325


## Bibliometric Configuration

- Use Bibliometrics: True

- Author Impact Weight: 0.4

- Citation Impact Weight: 0.4

- Venue Impact Weight: 0.2
```
