## Supplementary material for "MENDELSEEK: An algorithm that predicts Mendelian Genes and elucidates what makes them special": HAND2.txt

```
# Claim: The gene HAND2 is likely associated with at least one Mendelian disease.

**Status**: processed

**Overall Rating**: -1

**Explanation**:

No relevant papers were found that support or refute this claim.


## Relevant Papers


## Other Reviewed Papers


### Abstract 18770: Elucidation of MRAS-Mediated Noonan Syndrome With Cardiac Hypertrophy

**Why Not Relevant**: The provided paper content contains no mention of the gene HAND2 and provides no experimental, genetic, clinical, or mechanistic data relevant to HAND2. The study instead identifies and characterizes MRAS variants in Noonan syndrome. Representative verbatim sentences from the paper (copied exactly) that demonstrate the paper's focus are:

"Noonan syndrome (NS) is an autosomal dominant disorder with a characteristic clinical phenotype of facial dysmorphisms, short stature, and congenital heart defects."

"Following analysis and filtering, WES identified 176 candidate variants in 67 genes, and subsequent gene ranking identified MRAS (G23V) as the most likely novel NS-susceptibility gene."

"MRAS- encoded RAS-related protein 3 (MRAS) interacts directly with the MAPK pathway via SHOC2 and PP1."

"Herein, with the discovery of a two de novo variants (G23V and T68I) identified by WES or direct DNA sequencing, we have established MRAS as the newest NS-susceptibility gene."

Why this means the paper is not relevant to the claim that HAND2 is likely associated with at least one Mendelian disease:
- No sentence, paragraph, table, or figure in the provided content refers to HAND2, HAND2 variants, HAND2 expression, or functional studies of HAND2. There is therefore no direct genetic evidence in this paper that links HAND2 to any Mendelian phenotype.
- The mechanistic discussions in the paper pertain to MRAS and the Ras/MAPK pathway (for example, MRAS interaction with SHOC2 and PP1) and do not invoke HAND2 or any pathway involving HAND2, so there is no mechanistic evidence here connecting HAND2 to disease.
- Although the study used whole-exome sequencing (WES) for variant discovery, the authors report prioritization and follow-up on MRAS variants (G23V and T68I). The paper does not report HAND2 among the candidate genes or prioritized variants, so the WES data as presented do not provide evidence for HAND2.

Limitations to this conclusion:
- Absence of evidence in this paper is not evidence of absence overall: this single MRAS-focused study cannot rule out a role for HAND2 in Mendelian disease, but it also provides no support for the claim. To evaluate HAND2 specifically would require papers that report HAND2 variants, segregation, functional studies, or mechanistic links to disease phenotypes.

Given the complete lack of mention or data about HAND2 in the provided content, the paper is not relevant to the claim that HAND2 is likely associated with at least one Mendelian disease.


[Read Paper](https://www.semanticscholar.org/paper/eed57cf29dcfb8c6e5fea6cfdd54b0603c83e163)


### Autosomal recessive LMNA mutation causing Restrictive Dermopathy

**Why Not Relevant**: The paper exclusively discusses restrictive dermopathy and genetic/ mechanistic evidence implicating LMNA and ZMPSTE24. There are multiple direct and mechanistic statements linking LMNA (and ZMPSTE24) to Mendelian disease phenotypes in this report. Nowhere in the provided text is the gene HAND2 mentioned, analyzed, or implicated. No experiments, variants, expression data, mechanistic pathways, or clinical associations involving HAND2 are presented. Therefore the content provides no relevant evidence either for or against the claim that HAND2 is likely associated with at least one Mendelian disease.


[Read Paper](https://www.semanticscholar.org/paper/7d8e961df1d933ba583c169fe5b2905ebb3088a6)


### A De novo HDAC2 variant in a patient with features consistent with Cornelia de Lange syndrome phenotype

**Why Not Relevant**: The claim concerns the gene HAND2 and whether it is likely associated with at least one Mendelian disease. The provided paper excerpt exclusively discusses HDAC2 (histone deacetylase 2) in the context of Cornelia de Lange syndrome and lists known CdLS genes (NIPBL, RAD21, SMC3, HDAC8, SMC1A). There is no mention of HAND2 anywhere in the text, no data on HAND2 variants, no mechanistic discussion of HAND2 protein function, and no patient data implicating HAND2. Therefore this paper provides no direct or mechanistic evidence relevant to the HAND2–Mendelian disease claim. Any attempt to infer HAND2 association from this paper would require unsupported extrapolation between distinct genes with different functions; such extrapolation is not justified by the text. For these reasons relevance is 0.0.


[Read Paper](https://www.semanticscholar.org/paper/1426546fbc230ce0594f44e8086dbd400f109772)


### Identifying genomic variant associated with long QT syndrome type 2 in an ecuadorian mestizo individual: a case report

**Why Not Relevant**: Relevance is negligible because the provided paper content does not mention HAND2 at all, nor does it present data (genetic, functional, or clinical) that implicates or evaluates HAND2 in any disease. The study is a single-case report of Long QT syndrome type 2 focusing on KCNH2 (with noted VUS in AKAP9 and TTN). There is mechanistic and genetic evidence presented for KCNH2 but none for HAND2. Therefore the paper provides no direct evidence for HAND2 being associated with a Mendelian disease, and no mechanistic pathways linking HAND2 to disease are discussed. Caveats: the absence of HAND2 in the provided excerpt does not rule out that the full paper or supplementary materials might mention HAND2, but based on the content supplied, there is no support for the claim. Also, this is a single-case report focused on known LQTS genes and thus is not a comprehensive genetic survey that would be expected to detect or evaluate HAND2-disease associations more broadly.


[Read Paper](https://www.semanticscholar.org/paper/aa65df486c4f1720d86feb42ddc72ed25ab57431)


### Germline heterozygous exons 8–11 pathogenic BARD1 gene deletion reported for the first time in a family with suspicion of a hereditary colorectal cancer syndrome: more than an incidental finding?

**Why Not Relevant**: The provided paper content contains a single sentence addressing a BARD1 deletion detected in a family with familial colorectal cancer type X (FCCTX) and states: "This is the first published work in which this BARD1 deletion is detected in a family with familial colorectal cancer type X (FCCTX) syndrome, in which the clinical criteria for Lynch syndrome without alteration of the DNA mismatch repair (MMR) system are fulfilled." This sentence (1) mentions BARD1, not HAND2, (2) concerns familial colorectal cancer (FCCTX) and Lynch-syndrome clinical criteria, and (3) provides no data, discussion, or mechanistic information about the HAND2 gene or any association between HAND2 and Mendelian disease. Therefore the provided content gives no direct evidence for or against the claim that HAND2 is likely associated with at least one Mendelian disease, and provides no mechanistic evidence that would bear on the plausibility of that claim. Limitations and caveats: (a) my assessment is limited to the excerpt you supplied; it is possible the full paper (outside the supplied content) mentions HAND2, but there is no indication of that here; (b) the supplied text is a single sentence and does not contain methods, results, or discussion relevant to HAND2; (c) because there is no mention of HAND2, no statistical or practical significance, no experimental conditions, and no mechanistic pathways involving HAND2 can be evaluated from this content. Recommendation: to evaluate the claim about HAND2 you should search the full text of this paper (or other literature) for any occurrences of "HAND2" or for data linking HAND2 to Mendelian phenotypes; based on the provided excerpt, this paper is not relevant to that claim.


[Read Paper](https://www.semanticscholar.org/paper/884a95b299f7238bf2a4a70eaeec5e815a99798c)


### BG09: A novel multisystem skin disorder characterized by dermatitis, alopecia, cardiomyopathy and enteropathy with a JAK1 mutation

**Why Not Relevant**: The provided paper content contains two short abstracts (BG08 and BG09) that discuss variants in HOXC13 (BG08) and JAK1 (BG09). Neither abstract contains any mention of the gene HAND2, HAND-2, or any alternate symbol or alias for HAND2. Therefore the document provides no direct evidence (case reports, genetic segregation, variant interpretation, clinical phenotypes) that HAND2 is associated with any Mendelian disease, nor does it provide mechanistic evidence (expression, functional studies, protein interactions, developmental roles) linking HAND2 to disease. Specific relevant points in the text demonstrate that the genetic findings concern other genes: for example, BG08 reports a homozygous HOXC13 c.931C>T variant associated with pure hair and nail ectodermal dysplasia, and BG09 reports a de novo likely activating heterozygous JAK1 c.2666T>C p.(Val889Ala) variant associated with a multisystem skin disorder. Because HAND2 is not discussed, no excerpt in this document can be offered that supports or refutes the claim about HAND2. Limitations: absence of HAND2 in these abstracts does not disprove an association between HAND2 and a Mendelian disease (absence of evidence is not evidence of absence). The corpus examined here is small (two poster abstracts) and not a comprehensive literature review. To evaluate the claim properly, further steps are needed: search primary literature (PubMed), gene-disease databases (OMIM, ClinVar, ClinGen Gene-Disease Validity curation), and large sequencing cohort resources for reports of HAND2 variants segregating with Mendelian phenotypes or functional studies implicating HAND2 in disease mechanisms.


[Read Paper](https://www.semanticscholar.org/paper/59365c2a0465f8f274d9fa0a7038b1607e634132)


### Case report: Preimplantation genetic testing for infantile GM1 gangliosidosis

**Why Not Relevant**: This paper provides no direct or mechanistic evidence relevant to the claim that HAND2 is likely associated with at least one Mendelian disease. The study focuses exclusively on GM1 gangliosidosis and pathogenic variants in the GLB1 gene. Representative verbatim sentences from the paper demonstrate this focus:

"Ganglioside-monosialic acid (GM1) gangliosidosis (ICD-10: E75.1; OMIM: 230500, 230600, 230650) is a rare autosomal recessive hereditary disease, lysosomal storage disorder caused by mutations in the GLB1 gene that lead to the absence or insufficiency of β-galactosidase."

"In this study, we report a case of a Russian family with a history of GM1 gangliosidosis."

"The analysis revealed two variants in the heterozygous state: a frameshift variant c.699delG (rs1452318343, ClinVar ID 928700) in exon 6 and a missense variant c.809A>C (rs371546950, ClinVar ID 198727) in exon 8 of the GLB1 gene."

"To perform PGT-M, we developed a novel testing system, allowing for direct analysis of disease-causing mutations, as well as haplotype analysis based on the study of polymorphic markers—short tandem repeats (STR), located upstream and downstream of the GLB1 gene."

"The results showed that four embryos were heterozygous carriers of pathogenic variants in the GLB1 gene (#1, 2, 5, 8)."

These sentences (quoted exactly as in the paper) indicate the paper's subject matter (GLB1-related GM1 gangliosidosis), the specific variants studied, and the reproductive/genetic-testing context (PGT-M and embryo genotyping). Nowhere in the provided content is HAND2 mentioned, analyzed, or discussed, nor are there functional/mechanistic experiments or observations related to HAND2. Therefore:

- There is no direct evidence linking HAND2 to any Mendelian disease in this paper (no genetic association, no patient genotype data, no segregation, no ClinVar/OMIM annotation for HAND2 is provided).
- There is no mechanistic evidence (no expression, functional assays, animal models, or pathway analyses) implicating HAND2 in Mendelian disease within this paper.

Caveat: absence of any mention of HAND2 in this single paper does not disprove that HAND2 may be associated with a Mendelian disease elsewhere in the literature. It simply means this paper is not relevant to assessing the claim about HAND2. Consequently, the paper's relevance to the HAND2–Mendelian-disease claim is effectively zero.


[Read Paper](https://www.semanticscholar.org/paper/ce981bc89c565bb4d97baff441baaf8695595448)


### RNA sequencing reveals a complete picture of a homozygous missense variant in a patient with VPS13D movement disorder: a case report and review of the literature

**Why Not Relevant**: The provided paper content does not mention HAND2 or any data related to HAND2. The single sentence supplied is: "This is the first case utilizing RNA-seq to further functionally characterize a homozygous novel missense VUS in VPS13D and confirm its impact on splicing, and confirmed pathogenicity gave the diagnosis of V PS13D movement disorder to this patient." This sentence (verbatim) concerns VPS13D: a functional characterization of a VPS13D variant, its effect on splicing, and diagnosis of a VPS13D-associated movement disorder. There is no direct evidence (e.g., variant, case report, segregation, functional assay) linking HAND2 to a Mendelian disease in the text provided, nor any mechanistic discussion connecting VPS13D findings to HAND2. Therefore the content is not relevant to the claim that HAND2 is likely associated with at least one Mendelian disease. Limitations: my assessment is limited to the excerpt you provided; if the full paper contains additional sections mentioning HAND2, those were not included here. To evaluate the claim about HAND2 you would need papers or database entries that specifically report HAND2 variants with co-segregation, functional consequences, or curated disease associations (for example OMIM entries, ClinVar pathogenic/likely pathogenic HAND2 variants, or peer-reviewed case reports/functional studies involving HAND2).


[Read Paper](https://www.semanticscholar.org/paper/0655bdb1e80b122fdb5b84f07ee4efd77c63b603)


### Abstract 17136: Irx3 and Irx5 Cooperatively Regulate Mouse Heart Development and Adult Cardiac Function

**Why Not Relevant**: The provided paper text does not mention the gene HAND2, nor does it discuss any human Mendelian diseases or direct genetic associations relevant to HAND2. The content focuses exclusively on members of the Iroquois homeobox (Irx) family (Irx3 and Irx5) and their roles in mouse cardiac development and adult cardiac electrophysiology. Because there is no mention of HAND2, no experimental data on HAND2, and no discussion of human genetic disease causality, the paper provides neither direct evidence (genetic association, segregation, pathogenic variants, case reports) nor mechanistic evidence (shared pathways, protein–protein interactions, regulatory relationships involving HAND2) to support or refute the claim that HAND2 is likely associated with at least one Mendelian disease. Limitations that prevent any inference include: (1) absence of the gene name HAND2 in the text, (2) the study species appears to be mouse and addresses Irx3/Irx5 loss-of-function phenotypes rather than human genetics, and (3) no discussion of Mendelian inheritance patterns, variant pathogenicity, or clinical phenotypes linked to HAND2. While both IRX family genes and HAND2 are transcription factors involved in heart development, the provided text does not establish any mechanistic link between Irx3/Irx5 findings and HAND2 function or disease association, so no reliable inference about HAND2 and Mendelian disease can be made from this paper content.


[Read Paper](https://www.semanticscholar.org/paper/6630d29d31ebb00cbe22661265d5d20e80fc77d2)


### Molecular characterization using exome sequencing of two probands with the undiagnosed developmental delay from Central Brazil

**Why Not Relevant**: The paper does not mention HAND2 anywhere in the provided content. Its focus is on Noonan syndrome and pathogenic variants in RAS-MAPK pathway genes (specifically SOS1 and PTPN11) identified via an intellectual-disability/NS-targeted exome panel in two patients. Therefore there is no direct evidence in this paper that HAND2 is associated with any Mendelian disease. Mechanistic discussion is limited to RAS-MAPK pathway genes and their phenotypes; no mechanistic pathway involving HAND2 is proposed. Additional important caveats: the study used a targeted gene panel approach and a very small sample (two patients), so the absence of HAND2 in the report could reflect the panel composition or sample size rather than evidence that HAND2 is not disease-associated. In sum, the paper provides no supporting evidence and insufficient information to meaningfully refute the claim that HAND2 is likely associated with at least one Mendelian disease.


[Read Paper](https://www.semanticscholar.org/paper/0c48b7617f9b0fc1e3d51a17f63afb5db735e9d6)


## Search Queries Used

- HAND2 pathogenic variant Mendelian disease case report family segregation OMIM ClinVar

- HAND2 haploinsufficiency loss of function transcription factor cardiogenesis heart development congenital heart disease mouse knockout zebrafish model

- HAND2 monogenic disorder autosomal dominant autosomal recessive de novo mutation congenital heart defect limb craniofacial developmental disorder

- HAND2 whole exome sequencing patient cohort rare variant burden analysis enhancer deletion regulatory variant developmental disorder ClinGen gnomAD


## Bibliometric Configuration

- Use Bibliometrics: True

- Author Impact Weight: 0.4

- Citation Impact Weight: 0.4

- Venue Impact Weight: 0.2
```
