## Supplementary material for "MENDELSEEK: An algorithm that predicts Mendelian Genes and elucidates what makes them special": HAP1.txt

```
# Claim: The gene HSD17B6 is likely associated with at least one Mendelian disease.

**Status**: processed

**Overall Rating**: -1

**Explanation**:

No relevant papers were found that support or refute this claim.


## Relevant Papers


## Other Reviewed Papers


### The Burden of Candidate Pathogenic Variants for Kidney and Genitourinary Disorders Emerging From Exome Sequencing

**Why Not Relevant**: The supplied paper content does not provide any direct or mechanistic evidence about the gene HSD17B6. Nowhere in the quoted text is HSD17B6 named or discussed. The paper describes methods for identifying and curating genes associated with Mendelian kidney and genitourinary disorders (for example, searches of OMIM and Orphanet, manual curation to a final list of 625 genes, and use of ClinVar/HGMD to identify previously reported pathogenic variants), and it reports on variant frequency and interpretation in a large control cohort. However, because the content does not show the curated gene list or any per-gene results, it is impossible from this text to determine whether HSD17B6 was included among the disease-associated genes or whether the authors observed any pathogenic or mechanistic evidence implicating HSD17B6 in a Mendelian disorder. In short: (1) there is no explicit statement that HSD17B6 is associated with any Mendelian disease; (2) there are no variant-level data for HSD17B6 in the provided excerpts; and (3) there are no mechanistic descriptions (biochemical function, disease mechanism, segregation, phenotypes) related to HSD17B6 in the provided text. Therefore the paper content as given neither supports nor refutes the claim that HSD17B6 is likely associated with at least one Mendelian disease.

If you want a definitive answer about HSD17B6, I can (a) check whether HSD17B6 appears in the authors' curated gene list (if you can provide the full appendix or gene list), or (b) search primary databases (OMIM, ClinVar, HGMD, ClinGen) and the literature for reported pathogenic variants, inheritance patterns, phenotypes, population frequencies, functional studies, and segregation evidence for HSD17B6.


[Read Paper](https://www.semanticscholar.org/paper/a75e297208c04992568e607d19aa9b9aaebd09d5)


### Establishing and validating regulatory regions for variant annotation and expression analysis

**Why Not Relevant**: The provided paper content does not mention the gene HSD17B6 or any Mendelian disease. It reports a methodological validation (defining regulatory genomic regions, validating TRANSFAC for promoter definition, and establishing a workflow for annotating regulatory variants). While such methods could be used in future work to investigate regulatory variation affecting HSD17B6, the excerpt contains no direct association data (no variant-disease associations, no patient phenotypes, no functional assays on HSD17B6), and no mechanistic discussion specific to HSD17B6 that would support the claim. Consequently the paper content as given cannot be used to support or refute the claim that HSD17B6 is likely associated with at least one Mendelian disease.


[Read Paper](https://www.semanticscholar.org/paper/7d288868a18bbde4a8c48215f31e669011cb4cb7)


### Autosomal recessive IL12RB1 mutation: A case report of a Sudanese child and his father

**Why Not Relevant**: The paper does not mention the gene HSD17B6 anywhere in the provided content. The genetic finding reported is a pathogenic homozygous variant in IL12RB1 (c.913A>T, p.Lys305*) explaining the patient's MSMD. Therefore this paper provides no direct or mechanistic evidence for or against an association between HSD17B6 and any Mendelian disease. The absence of HSD17B6 discussion here means the paper is not relevant to the claim. Note that absence of evidence in this single paper does not constitute evidence that HSD17B6 is or is not associated with Mendelian disease in the wider literature.


[Read Paper](https://www.semanticscholar.org/paper/e1a05cf2a79ff5e98e2b7a6ad56950543f35ae1a)


### Annotation of uORFs in the OMIM genes allows to reveal pathogenic variants in 5′UTRs

**Why Not Relevant**: The provided paper abstract discusses annotation and validation of upstream translation initiation sites (uORFs) in disease-associated genes and reports that variants disrupting uORFs can be found in HGMD/ClinVar and may lead to Mendelian disorders. However, the abstract does not mention the gene HSD17B6 explicitly, does not report any results for HSD17B6, nor provide any gene-specific evidence linking HSD17B6 to a Mendelian disease. All excerpts are mechanistic or concern other genes or overall database findings. Therefore, based on the supplied content (only the abstract), this paper does not provide direct evidence that HSD17B6 is associated with at least one Mendelian disease. It remains possible that HSD17B6 is covered in the full text, supplementary tables, or variant lists, but that information is not present in the supplied content. Because there is no explicit mention or result for HSD17B6 in the provided text, relevance to the specific claim is very low.


[Read Paper](https://www.semanticscholar.org/paper/5d45c0cdf801505df45fc93a466a2a4101a12871)


### [Clinical and genetic analysis of three children with Menkes disease due to variants of ATP7A gene].

**Why Not Relevant**: The paper provides no direct or mechanistic evidence about HSD17B6. All genetic findings, mechanistic discussion, and conclusions focus exclusively on ATP7A variants in three children with Menkes disease. There is no mention of HSD17B6 anywhere in the provided text, and the data and interpretations are limited to ATP7A. Representative verbatim sentences from the paper that illustrate this focus (included to document the absence of HSD17B6) are:

"WES showed that child 1 has harbored a c.3294+1G>A variant of the ATP7A gene." 

"Children 2 and 3 had carried a c.77266650_77267178del copy number variation." 

"By searching the HGMD, OMIM and ClinVar databases, the c.3294+1G>A was known to be pathogenic." 

"No carrier frequency has been recorded in the 1000 Genomes, ESP, ExAC and gnomAD databases." 

"Based on the Standards and Guidelines for the Interpretation of Sequence Variants: A Joint Consensus Recommendation of the American College of Medical Genetics and Genomics (ACMG), the ATP7A gene c.3294+1G>A variant was predicted to be pathogenic." 

"The c.77266650_77267178del variant has involved exons 8 to 9 of the ATP7A gene." 

"CONCLUSION The c.3294+1G>A and c.77266650_ 77267178del variants of the ATP7A gene probably underlay the Menkes disease in the three children. Above finding has enriched the mutational spectrum of Menkes disease and provided a basis for clinical diagnosis and genetic counseling." 

How these sentences support the assessment:
- They show the paper's scope is the ATP7A gene and Menkes disease; variants identified and interpreted all concern ATP7A. 
- The databases searched and ACMG interpretation quoted pertain to ATP7A variants, not HSD17B6. 

Limitations and caveats relevant to the claim evaluation:
- The study is small (three affected children) and disease-specific (Menkes disease), so it would not be an appropriate source to establish associations for other genes such as HSD17B6 even if that gene were briefly mentioned. 
- Because HSD17B6 is not discussed, there is neither direct genetic association data (e.g., pathogenic variants in HSD17B6) nor mechanistic evidence (e.g., biochemical pathway links, animal models, or functional assays) in this paper to support or refute the claim.

Therefore, this paper is not relevant to the claim that HSD17B6 is likely associated with at least one Mendelian disease.


[Read Paper](https://www.semanticscholar.org/paper/2c7af41359206fc3b0a3fce382c29206021a28c3)


### Autosomal recessive inheritance of a novel missense mutation of ITGB4 for Epidermolysis-Bullosa pyloric-atresia: a case report

**Why Not Relevant**: The provided paper content addresses a mutation in ITGB4 and its effect on the alpha6beta4-plectin complex with respect to epidermolysis bullosa. It contains no mention of the gene HSD17B6, no data on variants in HSD17B6, and no mechanistic pathways involving HSD17B6. ITGB4 (integrin beta-4, a hemidesmosomal structural protein) and HSD17B6 (hydroxysteroid 17-beta dehydrogenase 6, an enzyme involved in steroid metabolism) are distinct genes with different functions and disease contexts, so mechanistic conclusions about ITGB4 cannot be transferred to HSD17B6. Therefore this paper does not provide evidence for or against the claim that HSD17B6 is likely associated with at least one Mendelian disease. Note that absence of mention in this paper does not prove HSD17B6 has no Mendelian associations; it simply means this paper is not relevant. To evaluate the claim about HSD17B6, one should instead consult gene-disease databases (OMIM, ClinVar, HGMD), population-variation and constraint metrics (gnomAD), and primary literature reporting human variants or functional studies of HSD17B6.


[Read Paper](https://www.semanticscholar.org/paper/6e3057c1fa94afd6aac326336ce0c33bffb0fa76)


### Clingen Coagulation Factor Deficiency Variant Curation Expert Panel: Meeting the Need for Recommendations to Curate Variants in the Coagulation Factor Genes

**Why Not Relevant**: The provided paper text focuses on the development and specification of variant-interpretation guidelines for coagulation factor genes (specifically F8 and F9) and on the activities of the ClinGen Coagulation Factor Deficiency Variant Curation Expert Panel. Nowhere in the supplied text is HSD17B6 mentioned, nor are there data, analyses, or mechanistic discussions related to HSD17B6. Therefore this paper provides no direct evidence (e.g., reported pathogenic variants, case series, linkage, or segregation data) nor mechanistic evidence (e.g., biochemical pathway connections, functional assays, or model organism data) supporting or refuting that HSD17B6 is associated with a Mendelian disease. Absence of evidence in this document should not be taken as evidence that HSD17B6 is (or is not) associated with a Mendelian disease—only that this paper does not address that gene and thus is not informative for the claim.


[Read Paper](https://www.semanticscholar.org/paper/9ea8d4ce19622ae1c6b0cdfd40848c93199f6280)


### Autosomal recessive polycystic kidney disease: late-onset renal enlargement and proteinuria with rare PKHD1 mutation—a case report

**Why Not Relevant**: The supplied paper content is a summary describing a literature review of late-onset autosomal recessive polycystic kidney disease (ARPKD) and the importance of genetic work-up in families with genetic disorders and consanguineous marriages, particularly in underdeveloped countries. Nowhere in the provided summary is the gene HSD17B6 mentioned, nor are there any data, variant reports, segregation analyses, functional assays, or mechanistic discussions concerning HSD17B6. Therefore the paper, as described, provides no direct evidence (for example, reported pathogenic variants in HSD17B6 co-segregating with a Mendelian phenotype) and no mechanistic evidence (for example, biochemical/functional studies showing how HSD17B6 dysfunction causes disease) that would support the claim that HSD17B6 is likely associated with at least one Mendelian disease. 

Additional relevant points and limitations: 
- The type of evidence that would be required to support the claim includes documented disease-causing variants in HSD17B6 with genetic segregation in affected families, case reports linking HSD17B6 variants to a consistent phenotype, population/variant frequency data consistent with pathogenicity, and/or experimental functional studies demonstrating a deleterious effect of variants. None of these are present in the provided summary. 
- Mechanistic relevance would require the paper to discuss HSD17B6’s biological role and how its disruption plausibly leads to a Mendelian disorder; the summary does not provide such mechanistic discussion. 
- It is possible (but not demonstrated by the supplied text) that the full paper contains additional gene lists or supplementary data that mention HSD17B6; because only the short summary was provided, this analysis is limited to the supplied content. Given the provided content alone, the paper is not relevant to the claim about HSD17B6 and Mendelian disease association.


[Read Paper](https://www.semanticscholar.org/paper/0e747ad547e251b5a4d97adacd4e28f272d76a1c)


### Autosomal Dominant Intellectual Development Disorder-6 (MRD6) Without Seizures Linked to a De Novo Mutation in the grin2b Gene Revealed by Exome Sequencing: A Case Report of a Moroccan Child

**Why Not Relevant**: The paper exclusively reports a case and genetic findings implicating the GRIN2B (grin2b) gene in autosomal dominant intellectual development disorder-6 (MRD6). There is no mention of HSD17B6, no data on variants in HSD17B6, and no mechanistic discussion involving HSD17B6. Therefore the paper provides no direct genetic evidence or mechanistic arguments supporting or refuting an association between HSD17B6 and any Mendelian disease. The absence of mention in this GRIN2B-focused case report does not constitute evidence that HSD17B6 is not associated with a Mendelian condition; it simply means this paper is not relevant to the claim.


[Read Paper](https://www.semanticscholar.org/paper/67d756e0cc302e5d46fdda9df34403f1f2de9a5a)


### Functional Annotation of DDX41 Variants Using Base-Editing and cDNA Expression Library Screenings

**Why Not Relevant**: This paper exclusively addresses the gene DDX41 and functional assays to classify DDX41 variants. It describes engineering HAP1 cells (HAP1FK), use of dTAG-mediated depletion of DDX41, adenine and cytosine base-editing screens targeting DDX41, and a cDNA library of DDX41 point mutants. There is no mention of the gene HSD17B6, no data concerning HSD17B6, and no discussion of Mendelian diseases attributable to HSD17B6. Therefore the paper provides neither direct evidence nor mechanistic evidence for or against the claim that HSD17B6 is likely associated with at least one Mendelian disease. Absence of mention in this single paper does not constitute evidence that the claim is false — it simply means this paper is irrelevant to assessing that claim. To evaluate the claim one would need publications (case reports, genetic association studies, ClinVar/OMIM entries, functional studies) that specifically analyze HSD17B6.


[Read Paper](https://www.semanticscholar.org/paper/65674597b3d7c1b093a4fa084ca4ce5d7e48b44f)


## Search Queries Used

- HSD17B6 mutation Mendelian disease case report family segregation autosomal recessive autosomal dominant

- HSD17B6 pathogenic variant ClinVar OMIM ClinGen gene disease validity database annotation

- HSD17B6 17 beta hydroxysteroid dehydrogenase 6 steroid metabolism androgen metabolism inborn error of metabolism congenital disorder enzyme deficiency mouse model

- HSD17B6 whole exome sequencing rare disease families trio sequencing loss of function variant burden test gnomAD constraint population genetics


## Bibliometric Configuration

- Use Bibliometrics: True

- Author Impact Weight: 0.4

- Citation Impact Weight: 0.4

- Venue Impact Weight: 0.2
```
