## Supplementary material for "MENDELSEEK: An algorithm that predicts Mendelian Genes and elucidates what makes them special": HAS2.txt

```
# Claim: The gene HAS2 is likely associated with at least one Mendelian disease.

**Status**: processed

**Overall Rating**: 4

**Explanation**:

Supporting evidence.
The provided paper reports a breed-specific genomic duplication upstream of HAS2 in Chinese Shar-Pei dogs that is unique to the breed, strongly associated with the breed-defining thickened skin phenotype, and with a periodic fever syndrome. Dense targeted resequencing revealed two partially overlapping duplications (14.3 kb and 16.1 kb) upstream of the Hyaluronic Acid Synthase 2 (HAS2) gene; a high copy number of the 16.1 kb duplication correlated with increased HAS2 expression and with susceptibility to the periodic fever syndrome (p < 0.0001). The authors also provide mechanistic plausibility: HAS2 encodes the rate-limiting enzyme for hyaluronan (HA) synthesis, HA accumulates in affected skin, and fragmented HA can activate innate immune responses leading to sterile inflammation and fever. The duplication was identified in a region showing a strong selective sweep in the breed and was the strongest genome-wide association signal for the periodic fever phenotype, supporting a likely causal role of a HAS2-related regulatory change in this canine disease.

Caveats or contradictory evidence.
This evidence derives from a single, breed-specific study in dogs; the paper frames the variant as a pleiotropic mutation that predisposes to both skin phenotype and periodic fever rather than claiming a simple classical Mendelian, fully penetrant single-gene disorder. The causal variant is a regulatory duplication upstream of HAS2 rather than a coding change in the HAS2 coding sequence, so attribution of causality to HAS2 depends on the interpretation that the duplication acts through modulation of HAS2 expression (although expression data support this). The study population is a dog breed with a unique population structure and strong selection, which can produce large-effect, breed-specific alleles that may not generalize to other breeds or species. No counter-evidence from other studies or from human Mendelian disease catalogs is provided here, so applicability to human Mendelian disease is uncertain.

Analysis of underlying mechanisms and implications.
Biologically, the link is plausible: HAS2 is the enzyme that synthesizes HA, and HA accumulation in skin explains the breed phenotype; smaller HA fragments are known innate-immune activators, providing a mechanistic pathway to periodic sterile inflammation and fever when HAS2 is overexpressed. Regulatory duplications increasing HAS2 copy number/expression are consistent with a gain-of-function or dosage effect that could produce a discrete, heritable phenotype within a population that fixed or enriched the variant. In strongly bottlenecked or selected populations (like dog breeds), such regulatory variants can act as high-effect, Mendelian-like alleles. However, because the variant is regulatory and pleiotropic (affecting both skin and inflammatory phenotype), the genetic architecture may be more nuanced than a textbook single-gene Mendelian disorder with full penetrance.

Reasoned judgment on rating.
Given a strong breed-specific association with genome-wide significance, expression data linking the duplication to increased HAS2 expression, and a biologically plausible mechanism connecting increased HA to sterile inflammation and fever, there is good evidence that HAS2 is associated with at least one heritable disease phenotype (periodic fever syndrome and skin phenotype) in dogs. Because the evidence is from a single well-conducted study in a non-human species and the variant is regulatory/pleiotropic and described as a predisposing mutation rather than a canonical monogenic mutation with demonstrated Mendelian segregation in multiple cohorts or species, the claim is better characterized as well-supported but not yet universally or definitively proven. Therefore the most appropriate rating is "Likely True."


**Final Reasoning**:

The paper provides a clear, strong association between a Shar-Pei–specific upstream duplication that increases HAS2 expression and a heritable periodic fever syndrome plus skin phenotype, with mechanistic plausibility (HA accumulation and immune activation). This constitutes direct evidence that HAS2 is associated with at least one Mendelian-like disease phenotype in a mammalian species. Limitations include single-study, breed-specific data, regulatory (not coding) change, and the authors' framing of the variant as a predisposition/pleiotropic mutation rather than a textbook monogenic, fully penetrant allele. These caveats weaken the case from "Highly Supported" to "Likely True," but do not negate the strong link observed. I find the evidence sufficient to conclude that HAS2 is likely associated with at least one Mendelian (heritable, high-effect) disease phenotype, especially within the context of dog breeds.


## Relevant Papers


### A Novel Unstable Duplication Upstream of HAS2 Predisposes to a Breed-Defining Skin Phenotype and a Periodic Fever Syndrome in Chinese Shar-Pei Dogs

**Authors**: M. Olsson (H-index: 10), K. Lindblad-Toh (H-index: 88)

**Relevance**: 0.8

**Bibliometric Impact**: 0.5565538461538462


**Excerpts**:

- Hereditary periodic fever syndromes are characterized by recurrent episodes of fever and inflammation with no known pathogenic or autoimmune cause.

- A similar periodic fever syndrome is relatively frequent in the Chinese Shar-Pei breed of dogs.

- In this study, a mutation affecting both these traits was identified.

- Using genome-wide SNP analysis of Shar-Pei and other breeds, the strongest signal of a breed-specific selective sweep was located on chromosome 13.

- The same region also harbored the strongest genome-wide association (GWA) signal for susceptibility to the periodic fever syndrome (praw = 2.310−6, pgenome = 0.01).

- Dense targeted resequencing revealed two partially overlapping duplications, 14.3 Kb and 16.1 Kb in size, unique to Shar-Pei and upstream of the Hyaluronic Acid Synthase 2 (HAS2) gene.

- HAS2 encodes the rate-limiting enzyme synthesizing hyaluronan (HA), a major component of the skin.

- HA is up-regulated and accumulates in the thickened skin of Shar-Pei.

- A high copy number of the 16.1 Kb duplication was associated with an increased expression of HAS2 as well as the periodic fever syndrome (p<0.0001).

- When fragmented, HA can act as a trigger of the innate immune system and stimulate sterile fever and inflammation.

- The strong selection for the skin phenotype therefore appears to enrich for a pleiotropic mutation predisposing these dogs to a periodic fever syndrome.

- The identification of HA as a major risk factor for this canine disease raises the potential of this glycosaminoglycan as a risk factor for human periodic fevers and as an important driver of chronic inflammation.


**Explanations**:

- This sentence defines the disease class under discussion. It provides context that the phenotype considered (periodic fever syndromes) is hereditary and presents with recurrent sterile inflammation — relevant because the claim concerns whether HAS2 is associated with a Mendelian disease. This is contextual rather than direct evidence linking HAS2 to disease; strength lies in framing the phenotype as hereditary, but it does not implicate any specific gene.

- States that the phenotype analogous to human hereditary periodic fever syndromes occurs commonly in Shar-Pei dogs. This supports relevance because the paper studies a hereditary-like syndrome in a mammalian species and sets up the subsequent genetic findings. This is contextual/direct as it establishes the disease in which HAS2 is implicated, but does not yet link the gene.

- Summarizes the principal finding: a mutation affecting both the skin phenotype and the periodic fever syndrome was identified. This is a concise statement of direct genetic evidence tying a mutation to the phenotypes studied. Limitation: it is a summary sentence; specifics of the mutation, effect size, penetrance and mode of inheritance are not in this sentence.

- Reports the genomic localization of a strong selective sweep on chromosome 13 in Shar-Pei. This is evidence of breed-specific selection in a region that later is shown to harbor the HAS2-associated duplication. It is indirect evidence linking selection (and thus a likely inherited variant) to the locus of interest. Limitation: by itself it does not implicate a specific gene or causal variant.

- Provides direct association statistics showing that the chromosome 13 region had the strongest genome-wide association for susceptibility to the periodic fever syndrome (praw = 2.310−6, pgenome = 0.01). This is direct genetic evidence linking the region (later shown to contain HAS2 duplications) to disease susceptibility. Strength: genome-wide significance (pgenome = 0.01) and a low raw p-value support robustness. Limitation: association at the region does not prove causality or specify the gene; multiple nearby variants could be involved.

- Identifies the specific structural variants discovered by resequencing: two duplications unique to Shar-Pei located upstream of the HAS2 gene. This is direct structural-genetic evidence connecting sequence changes near HAS2 to the breed and thus to the associated phenotypes. Strength: uniqueness to the breed supports a causal/breed-specific allele. Limitation: duplications are upstream (regulatory) and additional functional proof is required to demonstrate that the duplications drive disease via HAS2 dysregulation.

- Describes the function of HAS2 as the rate-limiting enzyme for hyaluronan synthesis, a major skin component. This is mechanistic context connecting the gene to a plausible biological pathway affecting the skin phenotype and potentially inflammatory processes. Strength: well-established biochemical role supports plausibility. Limitation: this describes normal function and does not by itself prove pathogenicity in the disease.

- Reports that HA is up-regulated and accumulates in the thickened skin of Shar-Pei. This is mechanistic evidence showing the downstream biochemical/phenotypic consequence consistent with increased HAS2 activity. Strength: links genotype (HAS2 upstream duplications) to altered biochemical phenotype. Limitation: accumulation in skin is correlational; it does not by itself prove that HA accumulation causes the fever syndrome.

- States that higher copy number of the 16.1 Kb duplication correlates with both increased HAS2 expression and with the periodic fever syndrome (p<0.0001). This is direct evidence tying the structural variant near HAS2 to altered gene expression and to disease risk, with a highly significant p-value indicating statistical robustness. Strengths: shows genotype-expression-phenotype correlation, strong p-value. Limitations: the sentence does not specify effect size, penetrance, nor whether the association is fully penetrant (i.e., Mendelian dominance/recessiveness), and association could be confounded by linked variants or population structure.

- Provides a mechanistic pathway by which HA contributes to sterile inflammation: fragmented HA can trigger innate immunity and sterile fever. This gives biological plausibility linking excess HA (from increased HAS2 expression) to the fever phenotype. Strength: plausible mechanism connecting increased HA to inflammatory phenotype. Limitation: it is a general mechanistic statement; it does not demonstrate fragmentation occurs in affected animals nor quantify its contribution to disease in vivo.

- Interprets the genetic and selective data: selection for the skin phenotype has enriched a pleiotropic mutation that predisposes to periodic fever. This links selection, pleiotropy, and predisposition, supporting the idea that a single genetic change affecting HAS2 regulation has multiple phenotypic effects including disease susceptibility. Strength: integrates genetic and phenotypic data. Limitation: term 'predisposing' implies increased risk rather than strictly Mendelian deterministic inheritance; the degree to which disease follows Mendelian transmission is not specified.

- Extends the finding to human disease: identification of HA as a major risk factor in the canine disease suggests HA could be a risk factor for human periodic fevers and chronic inflammation. This is speculative translational context. Strength: indicates potential relevance to human Mendelian periodic fever syndromes. Limitation: this is a suggestion, not evidence for HAS2 involvement in human Mendelian disease; cross-species extrapolation requires direct human genetic data.


[Read Paper](https://www.semanticscholar.org/paper/476183805bd7e344a69bde8e7fb29abffb4e17ae)


## Other Reviewed Papers


### The Burden of Candidate Pathogenic Variants for Kidney and Genitourinary Disorders Emerging From Exome Sequencing

**Why Not Relevant**: The provided paper content focuses on methods and scope for curating and analyzing genes associated with Mendelian kidney and genitourinary disorders and on variant-prevalence analyses in a control cohort. The excerpts document that the authors built and annotated a curated list of 625 genes and that comprehensive results (and the gene list) are available on a laboratory website, but the supplied text does not name individual genes nor present gene-specific results. Consequently, there is no direct evidence in the provided content that the specific gene HAS2 is associated with any Mendelian disease. It is possible that HAS2 is either included in or excluded from the authors' curated list (or discussed elsewhere in the full paper or supplemental files), but that information is not present in the excerpt you provided. Because the claim concerns a specific gene (HAS2), and the excerpt lacks any mention or data about that gene, the relevance of this paper content to the claim is very low. To assess the claim properly, one would need either (a) the full curated gene list referenced (laboratory website/appendix) to see if HAS2 is listed as disease-associated, or (b) gene-specific results/statements in the main text or supplements indicating an association between HAS2 and a Mendelian phenotype. Without such material, this paper excerpt cannot be used to support or refute the claim.


[Read Paper](https://www.semanticscholar.org/paper/a75e297208c04992568e607d19aa9b9aaebd09d5)


### Prenatal Diagnosis of PPP2R1A-Related Neurodevelopmental Disorders Using Whole Exome Sequencing: Clinical Report and Review of Literature

**Why Not Relevant**: This paper does not provide any evidence for or against the claim that HAS2 is likely associated with at least one Mendelian disease. The provided content exclusively discusses PPP2R1A and PPP2R1A-related neurodevelopmental disorder (NDD). For example, the paper text states: "PPP2R1A-related neurodevelopmental disorder (NDD) is expressed with autosomal dominant inheritance and is typically caused by a pathogenic de novo PPP2R1A mutation." It then describes prenatal findings and de novo PPP2R1A variants (c.544C > T (p. Arg182Trp) and c.547C > T (p. Arg183Trp)) in two fetuses. Nowhere in the provided content is the gene HAS2 mentioned, nor are there mechanistic links, association data, variant reports, functional studies, or clinical phenotypes relating to HAS2. Because the paper addresses a different gene (PPP2R1A) and disorder, its data cannot be used to support or refute an association between HAS2 and any Mendelian disease. Limitations preventing relevance: (1) absence of any mention of HAS2 or related variants, (2) no mechanistic discussion connecting PPP2R1A to HAS2, and (3) study focus on prenatal diagnosis of PPP2R1A variants, which does not provide transferable evidence to another gene. Therefore relevance to the claim about HAS2 is effectively zero.


[Read Paper](https://www.semanticscholar.org/paper/7595f38ac95f91f2d03163020f3687301e6f88d0)


### Diagnostic yield of patients with undiagnosed intellectual disability, global developmental delay and multiples congenital anomalies using karyotype, microarray analysis, whole exome sequencing from Central Brazil

**Why Not Relevant**: The provided paper content does not mention the gene HAS2, nor does it present any gene-level results or mechanistic discussion that would implicate HAS2 in a Mendelian disease. The text only describes methods (exome sequencing with a 1,252-gene ID panel), cohort sizes, and aggregate diagnostic yields. While it is possible that HAS2 could be among the 1,252 genes or that an identified variant could have been in HAS2, the excerpt does not list the genes tested, report per-gene findings, nor discuss HAS2 function or pathogenic mechanisms. Therefore the paper content as provided supplies no direct or mechanistic evidence to support or refute the claim that HAS2 is likely associated with at least one Mendelian disease. To evaluate the claim one would need either (a) the panel gene list showing inclusion of HAS2, (b) explicit reporting of variants in HAS2 with pathogenicity assessment, or (c) mechanistic data linking HAS2 perturbation to a Mendelian phenotype—none of which appear in the supplied text.


[Read Paper](https://www.semanticscholar.org/paper/23767daf16f48d9a91172aa0fc624f07b869a9c8)


### Diagnostic Yield of Trio Whole-Genome Sequencing in Children with Undiagnosed Developmental Delay or Congenital Anomaly: A Prospective Cohort Study

**Why Not Relevant**: The provided paper content does not mention the gene HAS2 or any data, variants, cases, or mechanistic discussion specific to HAS2. The study reports the diagnostic yield of trio whole-genome sequencing in a cohort of children with developmental delays or congenital anomalies (10 diagnoses out of 52) and generically cites reasons why WGS succeeded (e.g., small structural variants, genes not covered in clinical exome panels, discovery of newly implicated genes), but no sentence or paragraph names HAS2 or links it to any Mendelian phenotype. Therefore the paper provides no direct evidence that HAS2 is associated with a Mendelian disease, nor does it provide mechanistic evidence specific to HAS2. Additional reasons this paper cannot support the claim: (1) the summary does not list the specific genes or variants found in the diagnosed cases, so even the ‘‘newly implicated genes’’ cannot be evaluated; (2) the sample is a single-center cohort of 52 children, limiting generalizability and power to identify rare gene–disease associations; and (3) the provided text contains no experimental, clinical, or genetic details (e.g., variant type, inheritance, functional assays) that could be extrapolated to HAS2. To evaluate the claim about HAS2, one would need papers that explicitly report HAS2 variants in affected individuals, segregation or de novo occurrence, functional/biochemical evidence implicating HAS2 in disease mechanisms, or curated clinical-gene-disease assertions (e.g., OMIM, ClinGen) naming HAS2 as associated with a Mendelian disorder.


[Read Paper](https://www.semanticscholar.org/paper/3e6c1a5eadb7a182b03062c861655167dc4086ba)


### Explorer Common genetic variation in the HLA region is associated with late-onset sporadic Parkinson ' s disease

**Why Not Relevant**: The paper does not provide evidence that HAS2 is associated with any Mendelian disease. It only reports a single marginal common-variant association (rs2046571) in the HAS2 region in a familial PD dataset that "did not reach genomewide significance in Meta-analysis (3.610−7)." This association concerns Parkinson disease, a typically complex trait, not a proven Mendelian disorder caused by HAS2. There are no data on rare, segregating, high-penetrance HAS2 mutations, no family segregation analyses, and no functional/mechanistic evidence in this paper linking HAS2 to Mendelian inheritance. The GWAS design targets common variants and is ill-suited to detect rare causative Mendelian variants; therefore the paper provides at best a weak, indirect association signal relevant to PD risk and does not support the claim that HAS2 is likely associated with at least one Mendelian disease.


[Read Paper](https://www.semanticscholar.org/paper/ad4ec085b677e082c2beb57b9efc5092785cf3f8)


### The Patient With Transfusion-Dependent Anemia: Diagnosis and Directed Management With Targeted Next Generation Sequencing and Copy Number Analysis

**Why Not Relevant**: The paper contains no mention of the gene HAS2 and provides no direct or mechanistic data connecting HAS2 to any Mendelian disease. The study focuses on transfusion-dependent anemia and reports variants in erythrocyte-related genes (e.g., SPTA1, PKLR, GPI, H K, HBB, RPS7, FANCI). Moreover, the authors performed targeted filtering/annotation of protein-changing variants in a set of 154 erythrocyte disease genes, so genes outside that set would not have been highlighted. The cohort is small (21 patients) and phenotypically restricted to TDA; absence of a HAS2 finding in this study therefore neither supports nor strongly refutes HAS2 involvement in Mendelian disease more broadly. For these reasons the paper is not relevant to the claim that HAS2 is likely associated with at least one Mendelian disease.


[Read Paper](https://www.semanticscholar.org/paper/6c6b74d3b0d2b6a93237b625273fe7ba968ed1ed)


### De novo HDAC3 variants leading to epigenetic machinery dysfunction are associated with a neurodevelopmental disorder

**Why Not Relevant**: The provided paper text concerns heterozygous de novo variants in HDAC3 and a novel neurodevelopmental syndrome; it does not mention HAS2 anywhere. The claim asks whether HAS2 is likely associated with at least one Mendelian disease. Because (1) the content only describes HDAC3 (histone deacetylase 3) variants, their biochemical effects, and clinical phenotypes, and (2) HDAC3 and HAS2 are distinct genes with different molecular functions (epigenetic deacetylase vs hyaluronan synthase), there is no direct genetic, clinical, or mechanistic evidence in this paper that bears on HAS2 disease association. While epigenetic regulators like HDAC3 can in principle affect expression of many genes (including hypothetical effects on HAS2), the paper provides no data (no expression analyses, no regulatory links, no patient variants in HAS2, no functional assays of HAS2) to support any inference that HAS2 is implicated in a Mendelian disorder. Therefore this paper is not relevant to the claim. To evaluate the HAS2 claim would require direct human genetic evidence (e.g., de novo or segregating pathogenic variants in HAS2 linked to a consistent phenotype), functional assays of HAS2 variants, or authoritative database annotations (OMIM, ClinVar) — none of which are present in the supplied content.


[Read Paper](https://www.semanticscholar.org/paper/524b09f9e39f306b6871f816044577dccb53abd6)


## Search Queries Used

- HAS2 hyaluronan synthase 2 mutation human case report ClinVar OMIM gene disease association

- HAS2 hyaluronan synthase 2 monogenic disorder single gene disorder congenital syndrome hereditary disease

- HAS2 knockout mouse haploinsufficiency loss of function hyaluronan embryonic development heart endocardial cushion phenotype

- HAS2 rare variants whole exome sequencing de novo variants developmental disorder congenital anomalies cohort study


## Usage Statistics

- Prompt Tokens: 0

- Completion Tokens: 0

- Total Tokens: 0

- Estimated Cost: $0.0398


## Bibliometric Configuration

- Use Bibliometrics: True

- Author Impact Weight: 0.4

- Citation Impact Weight: 0.4

- Venue Impact Weight: 0.2
```
