## Supplementary material for "MENDELSEEK: An algorithm that predicts Mendelian Genes and elucidates what makes them special": HCRTR2.txt

```
# Claim: The gene HCRTR2 is likely associated with at least one Mendelian disease.

**Status**: processed

**Overall Rating**: 5

**Explanation**:

Supporting evidence.
Multiple independent canine genetics and functional studies directly link Hcrtr2 (the hypocretin/orexin receptor 2 gene) to a Mendelian form of narcolepsy in dogs. Hungs & Mignot and colleagues identified exon-skipping mutations and an E54K missense substitution in Hcrtr2 that segregate with narcolepsy in Dobermans, Labradors and a Dachshund family. The inheritance pattern reported is autosomal recessive, consistent with a classic Mendelian trait. Functional assays (HEK-293 cells transfected with mutant versus wild-type constructs) show that exon-skipping mutations produce truncated proteins with mislocalization and no ligand binding or signal transduction, and that E54K yields proper membrane localization but loss of ligand binding and dramatically reduced calcium mobilization — i.e., loss-of-function effects. Complementary physiological work (Fujiki & Nishino et al.) shows that hypocretin-1 administration does not ameliorate narcoleptic symptoms in Hcrtr2-mutated Dobermans, consistent with receptor loss-of-function causing the phenotype. These multiple lines — genetic segregation, functional molecular assays, and pharmacologic physiology — provide strong, consistent evidence that Hcrtr2 mutations cause a Mendelian (autosomal recessive) narcolepsy in dogs.

Caveats or contradictory evidence.
The primary caveat is species: the provided papers describe canine Hcrtr2 and canine narcolepsy. The claim uses the symbol HCRTR2 (commonly used for the human gene), but the evidence here is from non-human (dog) models. There is also evidence of genetic heterogeneity: many sporadic canine narcolepsy cases lack Hcrtr2 mutations, indicating that not all narcolepsy in dogs is due to this gene. The bone-marrow transplant experiments indicate the disorder in these families is not mediated by hematopoietic factors, but that is a nuance, not a contradiction. In humans, most narcolepsy with cataplexy is associated with hypocretin neuron loss (likely autoimmune) and not clearly with HCRTR2 coding mutations, so extrapolation to humans requires caution.

Analysis of potential underlying mechanisms and deeper implications.
The molecular data indicate a straightforward loss-of-function mechanism: coding changes (exon skipping producing truncation; E54K altering ligand binding) abolish receptor function, preventing hypocretin/orexin signaling through Hcrtr2. Physiologic experiments showing lack of therapeutic response to ligand in receptor-mutant dogs, together with similar phenotypes in preprohypocretin knockout mice, strengthen the causal pathway model (ligand or receptor deficiency → disrupted orexin signaling → narcolepsy phenotype). The autosomal recessive segregation fits with loss-of-function alleles. The presence of genetic heterogeneity implies that Hcrtr2 is one Mendelian locus among several that can produce a similar phenotype when disrupted.

Rating justification.
Given the clear, replicated canine genetic data showing segregation and loss-of-function molecular validation, and corroborating physiologic experiments, there is strong, consistent evidence that Hcrtr2 is causally associated with a Mendelian (autosomal recessive) form of narcolepsy in dogs. The only significant caveat is that these data are from dogs rather than humans, so if the claim is interpreted strictly as referring to the human HCRTR2 gene causing a human Mendelian disease, the evidence is indirect. However, the claim as written simply states that HCRTR2 is likely associated with at least one Mendelian disease; the canine data satisfy that claim because they demonstrate a Mendelian disease in which this gene is causal. Balancing the strength and consistency of the genetic, functional, and physiologic evidence against the minor caveat about species extrapolation, the most appropriate rating is Highly Supported.


**Final Reasoning**:

The evidence consists of multiple independent and complementary studies showing: (1) Hcrtr2 mutations segregate autosomal recessively with narcolepsy in several dog breeds; (2) mutations are molecularly deleterious (truncation, mislocalization, loss of ligand binding and signaling); and (3) receptor-mutant animals do not respond to hypocretin-1 therapy, consistent with receptor loss-of-function. These together meet the standards for identifying a gene as causal for a Mendelian disease in the studied species. The main limitation is that the data are from canine models rather than humans; the claim does not explicitly restrict species, and the canine findings do demonstrate a Mendelian disease association. Therefore the weight of the available evidence is strong and consistent, justifying the rating "Highly Supported."


## Relevant Papers


### Effects of IV and ICV hypocretin-1 (orexin A) in hypocretin receptor-2 gene mutated narcoleptic dogs and IV hypocretin-1 replacement therapy in a hypocretin-ligand-deficient narcoleptic dog.

**Authors**: N. Fujiki (H-index: 22), S. Nishino (H-index: 61)

**Relevance**: 0.9

**Bibliometric Impact**: 0.49527619047619054


**Excerpts**:

- STUDY OBJECTIVES Using two different canine models of narcolepsy, we evaluated the therapeutic effects of hypocretin-1 on cataplexy and sleep.

- MEASUREMENTS AND RESULTS Intracerebroventricular administration of hypocretin-1 (10 and 30 nmol per dog) but not intravenous administration (up to 6 microg/kg) induced significant wakefulness in control dogs.

- However, hypocretin-1 had no effect on cataplexy or wakefulness in hypocretin receptor-2 gene (Hcrtr2) mutated narcoleptic Dobermans.

- Only very high intravenously doses of hypocretin-1 (96-384 microg/kg) penetrated the brain, to produce a short-lasting anticataplectic effect in a hypocretin-ligand-deficient animal.

- CONCLUSIONS Hypocretin-1 administration, by central and systemic routes, does not improve narcoleptic symptoms in Hcrtr2 mutated Dobermans.

- Systemic hypocretin-1 hardly crosses the blood-brain barrier to produce therapeutic effects.

- The development of more centrally penetrable and longer lasting hypocretin analogs will be needed to further explore this therapeutic pathway in humans.


**Explanations**:

- Contextual statement that the study used two canine narcolepsy models. This establishes that the paper is studying narcolepsy in dogs, which is the relevant disease phenotype for assessing whether Hcrtr2 (the canine ortholog of human HCRTR2) is associated with a Mendelian disorder. This is contextual evidence (neither direct causal proof nor mechanistic detail) but necessary to interpret later statements.

- Shows that exogenous hypocretin-1 produces expected physiological effects (wakefulness) in control (non-mutant) dogs when administered centrally. This is mechanistic/functional evidence that the hypocretin system is active in normal animals and that the administered ligand can alter sleep/wake states when the receptor pathway is intact. Strength: demonstrates expected pharmacologic response in controls. Limitation: does not directly address genotype–phenotype link in mutants.

- Directly states that hypocretin-1 had no effect on cataplexy or wakefulness in "hypocretin receptor-2 gene (Hcrtr2) mutated narcoleptic Dobermans." This is direct evidence linking Hcrtr2 mutations to the narcoleptic phenotype (functional loss of response to ligand in mutant animals). This supports the claim that HCRTR2 (ortholog Hcrtr2 in dog) is associated with at least one Mendelian disease (canine narcolepsy). Limitations: the sentence does not provide details on the specific mutation(s), inheritance pattern, sample size, or genetic proof of causality beyond the observed phenotype in mutated animals; species differences limit direct extrapolation to human Mendelian disease but do establish a clear gene–phenotype association in a mammalian model.

- Provides mechanistic and comparative evidence: very high systemic doses can penetrate brain and have a short-lasting anticataplectic effect, but only in a hypocretin-ligand-deficient animal (a different model). This shows (a) that ligand delivery to brain is limited by the blood-brain barrier, and (b) that when the receptor is present but ligand is deficient, replacing ligand can be effective. Strength: helps distinguish receptor-deficient disease (where ligand replacement fails) from ligand-deficient disease (where it can work). Limitation: the sentence refers to a ligand-deficient model rather than receptor-mutant animals, so it is mechanistic context rather than direct evidence of inheritance.

- Restates a key conclusion: hypocretin-1 administration does not improve narcoleptic symptoms in Hcrtr2 mutated Dobermans. This reinforces the inference that Hcrtr2 mutation causes a receptor loss-of-function phenotype that underlies narcolepsy in these dogs. This is direct functional evidence consistent with a Mendelian disease caused by Hcrtr2 mutation. Limitation: again, the paper text provided does not include the genetic mapping, segregation, or molecular characterization data here; the conclusion is functional/phenotypic rather than a full genetic demonstration of inheritance in this excerpt.

- Mechanistic statement that systemic hypocretin-1 hardly crosses the blood-brain barrier. This explains why peripheral administration fails to rescue CNS phenotypes and supports interpretation of negative treatment results in receptor-mutant animals. It strengthens the mechanistic understanding of why ligand replacement would not help if receptor is absent or inaccessible. Limitation: pharmacokinetic statement; does not directly address gene–disease causality.

- Translational caveat: the authors note the need for centrally penetrable and longer lasting analogs to test the pathway in humans. This highlights the limitations in directly extrapolating these canine results to humans (differences in delivery, pharmacology, and potentially genetics) and signals that although the canine Hcrtr2–narcolepsy link is strong, further work is needed to establish clinical relevance in humans.


[Read Paper](https://www.semanticscholar.org/paper/1e6eda2e42228ba65db1af4adc59be98f21da298)


### Identification and functional analysis of mutations in the hypocretin (orexin) genes of narcoleptic canines.

**Authors**: M. Hungs (H-index: 15), E. Mignot (H-index: 107)

**Relevance**: 1.0

**Bibliometric Impact**: 0.5624347826086957


**Excerpts**:

- Exon skipping mutations of the Hypocretin/Orexin-receptor-2 (Hcrtr2) gene were identified as the cause of narcolepsy in Dobermans and Labradors.

- In this study, 11 sporadic cases of canine narcolepsy and two additional multiplex families were investigated for possible Hcrt and Hcrtr2 mutations.

- Only one novel mutation was identified in these two loci.

- This alteration results in a single amino acid substitution (E54K) in the N-terminal region of the Hcrtr2 receptor and autosomal recessive transmission in a Dachshund family.

- Functional analysis of previously-described exon-skipping mutations and of the E54K substitution were also performed using HEK-293 cell lines transfected with wild-type and mutated constructs.

- Results indicate a truncated Hcrtr2 protein, an absence of proper membrane localization, and undetectable binding and signal transduction for exon-skipping mutated constructs.

- In contrast, the E54K abnormality was associated with proper membrane localization, loss of ligand binding, and dramatically diminished calcium mobilization on activation of the receptor.

- These results are consistent with a loss of function for all three mutations.

- The absence of mutation in sporadic cases also indicates genetic heterogeneity in canine narcolepsy, as reported previously in humans.


**Explanations**:

- Direct evidence that Hcrtr2 mutations are causative for a Mendelian disease (narcolepsy) in dogs. The sentence explicitly states exon-skipping mutations in Hcrtr2 were "identified as the cause" in two dog breeds, which is strong direct evidence of a Mendelian disease association in those breeds. Limitation: statement is about canine Hcrtr2 (not explicitly human HCRTR2), so cross-species extrapolation to human Mendelian disease requires caution.

- Provides study design and scope: the authors searched for Hcrt and Hcrtr2 mutations in multiple affected dogs including familial (multiplex) cases, which supports the study's capacity to detect Mendelian segregation. This is contextual direct evidence indicating the authors evaluated genetic causes in familial settings. Limitation: sample sizes are modest (11 sporadic + two multiplex families), so detection power for rare variants is limited.

- Indicates that among loci evaluated only one novel mutation was found, focusing attention on that variant (E54K) as potentially causative. This contextual sentence supports the significance of the subsequent E54K finding. Limitation: does not by itself prove causality; further functional and segregation data are needed (and are provided elsewhere in the paper).

- Direct evidence linking a specific Hcrtr2 variant to a Mendelian inheritance pattern: the E54K substitution is reported together with "autosomal recessive transmission in a Dachshund family." This demonstrates Mendelian (autosomal recessive) segregation of a damaging Hcrtr2 allele with disease in a pedigree, a key criterion for showing a gene is associated with a Mendelian disease. Limitation: the observation is in a single canine family and species differences may limit generalization to humans.

- Describes the experimental approach used to assess functional consequences of mutations (in vitro transfection of HEK-293 cells). This is mechanistic-methodological context showing the authors tested the mutations' effects on receptor biology, strengthening causality inference. Limitation: HEK-293 is a heterologous cell system that may not fully recapitulate neuronal context.

- Mechanistic evidence showing exon-skipping mutants produce a truncated receptor with mislocalization and no binding or signal transduction. This supports a loss-of-function mechanism linking those Hcrtr2 mutations to narcolepsy, strengthening biological plausibility of the gene–disease relationship. Limitation: in vitro functional findings may not capture all in vivo consequences and are reported for exon-skipping mutations (previously described) rather than the novel E54K alone.

- Mechanistic functional evidence specific to the novel E54K variant: although membrane localization was retained, there was loss of ligand binding and greatly reduced calcium mobilization. This links the E54K substitution to impaired receptor function, providing a plausible pathogenic mechanism for narcolepsy in the affected family. Limitation: functional impairment was measured in HEK-293 cells; magnitude of effect in native neurons/organismal physiology and possible partial residual function are not fully resolved here.

- Interpretive summary concluding that all three mutations behave as loss-of-function alleles. This links the genetic findings and functional assays into a coherent mechanistic explanation for disease causation by Hcrtr2 variants, bolstering the gene–Mendelian disease association. Limitation: the conclusion pertains to the mutations studied (in dogs); the extent to which this generalizes to other variants or to human HCRTR2 requires further evidence.

- Important caveat: some sporadic canine narcolepsy cases lacked mutations in the examined loci, indicating genetic heterogeneity. This limits the universality of Hcrtr2 as the sole cause of narcolepsy and cautions that not all narcolepsy is explained by Hcrtr2 mutations. It therefore tempers conclusions about the gene's role across all cases and across species.


[Read Paper](https://www.semanticscholar.org/paper/b45860a88fc9684664ea74874b4696c48d7a071b)


### Identification and Functional Analysis of Mutations in the Hypocretin (Orexin) Genes of Narcoleptic Canines

**Authors**: M. Hungs (H-index: 15), E. Mignot (H-index: 107)

**Relevance**: 1.0

**Bibliometric Impact**: 0.560104347826087


**Excerpts**:

- Exon skipping mutations of the Hypocretin/Orexin-receptor-2 (Hcrtr2) gene were identified as the cause of narcolepsy in Dobermans and Labradors.

- This alteration results in a single amino acid substitution (E54K) in the N-terminal region of the Hcrtr2 receptor and autosomal recessive transmission in a Dachshund family.

- Results indicate a truncated Hcrtr2 protein, an absence of proper membrane localization, and undetectable binding and signal transduction for exon-skipping mutated constructs.

- In contrast, the E54K abnormality was associated with proper membrane localization, loss of ligand binding, and dramatically diminished calcium mobilization on activation of the receptor.

- These results are consistent with a loss of function for all three mutations.

- The absence of mutation in sporadic cases also indicates genetic heterogeneity in canine narcolepsy, as reported previously in humans.

- Preprohypocretin (Hcrt) knockout mice have symptoms similar to human and canine narcolepsy.


**Explanations**:

- Direct evidence: This sentence explicitly states that exon-skipping mutations in Hcrtr2 were identified as the cause of narcolepsy in two dog breeds, which is a classic form of Mendelian causation (causal mutation -> disease). Strength: unequivocal causal language. Limitation: the evidence is presented for canine Hcrtr2, not human HCRTR2; species differences may limit direct extrapolation to human Mendelian disease, but it directly supports the claim that HCRTR2 (Hcrtr2 in dogs) is associated with at least one Mendelian disease.

- Direct evidence + genetic transmission context: This sentence reports a specific point mutation (E54K) in Hcrtr2 and notes autosomal recessive transmission in a Dachshund family. Strength: demonstration of a segregating mutation with a Mendelian inheritance pattern in a multiplex family is strong evidence for a Mendelian association. Limitation: again, this is in dogs, and the degree to which the canine mutation maps to human HCRTR2 pathology requires separate evidence.

- Mechanistic evidence: Shows that exon-skipping mutations produce truncated protein, mislocalization, and absent binding/signaling — molecular consequences consistent with loss-of-function alleles causing disease. Strength: connects genotype to disrupted protein properties, supporting causality. Limitation: these functional assays were performed in transfected HEK-293 cells (an artificial system) and may not capture all in vivo effects or tissue-specific contexts.

- Mechanistic evidence: Describes the functional consequences of the E54K substitution — proper membrane localization but loss of ligand binding and greatly reduced calcium mobilization on receptor activation. Strength: provides a plausible molecular mechanism (loss of ligand binding and signaling) by which the mutation produces dysfunction. Limitation: assays were in HEK-293 cells and may not entirely recapitulate neuronal receptor behavior; functional impairment is shown but the magnitude and in vivo consequences depend on physiological context.

- Synthesis / mechanistic interpretation: States that all three mutations behave as loss-of-function alleles. Strength: unifies genetic and functional data to support that loss-of-function mutations in Hcrtr2 cause narcolepsy in dogs. Limitation: the conclusion pertains to the mutations studied; other mutations in HCRTR2 could have different effects.

- Context / caveat: Indicates genetic heterogeneity in canine narcolepsy because many sporadic cases lack Hcrtr2/Hcrt mutations. Strength: provides important nuance that Hcrtr2 is a cause in some families/breeds but not all cases of narcolepsy. Limitation: implies that Hcrtr2 is not the sole genetic cause of narcolepsy, so absence of mutations in some cases reduces generalizability.

- Supporting cross-species context: Notes that Hcrt knockout mice have narcolepsy-like symptoms, which supports the biological pathway (hypocretin/orexin signaling) being relevant to sleep regulation across species. Strength: mechanistic plausibility linking hypocretin receptor pathway to narcolepsy. Limitation: knockout mice model the ligand rather than receptor gene specifically; species differences again limit direct inference to human Mendelian disease.


[Read Paper](https://www.semanticscholar.org/paper/30d587aa8704cbecd4767d93ecaed7428a0b3fde)


### DLA-DQB1 alleles and bone marrow transplantation experiments in narcoleptic dogs.

**Authors**: J. Wagner (H-index: 26), E. Mignot (H-index: 107)

**Relevance**: 1.0

**Bibliometric Impact**: 0.52025


**Excerpts**:

- The canine form of the disease is inherited as an autosomal recessive disorder in Labrador retrievers and Doberman pinschers (canarc-1) but occurs sporadically in other breeds, most typically dachshunds and poodles.

- Recent studies have linked the development of autosomal recessive canine narcolepsy to a disruption of the hypocretin receptor 2 (Hcrtr2) gene on the same chromosome as the canine MHC region (CFA12), but not close to the DLA.

- Four Hcrtr2-positive families (two Doberman pinscher families, one Labrador retriever family, one dachshund family) were analyzed at the DLA-DQ level.

- Bone marrow transplantation between two DLA identical affected (Hcrtr2-/-) and unaffected (Hcrtr2+/-) siblings was also performed and found not to be successful neither in transmitting narcolepsy nor in relieving the symptoms in Doberman pinschers.

- DLA-DQB1 was next studied in 11 dogs with sporadic (non-familial) narcolepsy and in unrelated control animals of the same and different breeds.

- There was no strong positive or negative correlation between the development of narcolepsy and specific DLA-DQB1 alleles.

- These results do not support the involvement of DLA-DQ in canine narcolepsy, whether of sporadic or familial origin.


**Explanations**:

- This sentence states that in specific dog breeds (Labrador retrievers, Doberman pinschers) narcolepsy follows an autosomal recessive inheritance pattern (canarc-1). It provides direct evidence that the canine disease has Mendelian transmission, supporting the general concept that a single-gene defect underlies narcolepsy in these breeds. Limitation: this describes inheritance in dogs and does not by itself identify the causal gene.

- This sentence explicitly links autosomal recessive canine narcolepsy to a disruption of the hypocretin receptor 2 (Hcrtr2) gene. This is direct, gene-level evidence tying Hcrtr2 disruption to a Mendelian disease (canine narcolepsy). It is mechanistically relevant because Hcrtr2 encodes the hypocretin (orexin) receptor 2, implicating loss or alteration of receptor function in disease pathogenesis. Limitation: the phrasing "Recent studies have linked" indicates this paper is summarizing prior work rather than itself providing the primary mutation/molecular characterization; additionally, the statement refers to canine Hcrtr2 rather than human HCRTR2, so extrapolation to human Mendelian disease requires caution.

- This sentence indicates that families known to be Hcrtr2-positive (i.e., carrying the implicated Hcrtr2 genotype) were studied, supporting that the Hcrtr2 genotype segregates in affected pedigrees and was available for analysis. This is direct evidence that the gene alteration is present in familial cases and was used to test linkage to DLA. Limitation: it does not itself present the mutation data or functional assay, but supports segregation analysis consistent with a Mendelian locus.

- This sentence reports an experimental test (bone marrow transplantation) between affected (Hcrtr2-/-) and unaffected (Hcrtr2+/-) siblings that failed to transfer or alleviate narcolepsy. Mechanistically, this argues that the disease is not mediated by hematopoietic/immune cells and is likely due to a non-hematopoietic (neuronal) deficit caused by Hcrtr2 disruption. This strengthens the plausibility that Hcrtr2 loss-of-function in neural tissue causes the phenotype. Limitation: the negative transplantation result is a single-type experiment in dogs and does not identify molecular consequences of the Hcrtr2 lesions.

- This sentence explains that the authors examined DLA-DQB1 alleles in sporadic canine narcolepsy cases and controls. It provides context that the study's focus was to test immunogenetic (DLA) association rather than to map Hcrtr2 further. Limitation: not directly about Hcrtr2, but important context showing the paper's negative findings for DLA while Hcrtr2 disruption is implicated elsewhere.

- This sentence reports the negative finding for DLA-DQB1 associations with narcolepsy, reinforcing that canine narcolepsy in these studied dogs is not strongly correlated with this immune locus. Mechanistic implication: it disfavors a major immunogenetic (MHC) cause, indirectly strengthening the case for a non-immune (e.g., receptor gene) cause like Hcrtr2. Limitation: negative association does not by itself prove Hcrtr2 causality.

- This concluding sentence summarizes the negative result regarding DLA-DQ involvement. It provides context that the authors' data do not support an immune (DLA-DQ) role, which is consistent with Hcrtr2-mediated, Mendelian narcolepsy in the families examined. Limitation: it reiterates negative DLA findings and does not add direct molecular proof for Hcrtr2; species difference (canine vs human) remains a caveat for generalizing to human Mendelian disease.


[Read Paper](https://www.semanticscholar.org/paper/e94ea2440a55a6487d020a1de7ded7211f03d6eb)


## Other Reviewed Papers


### G‐protein coupled and ITAM receptor regulation of the formin FHOD1 through Rho Kinase in platelets

**Why Not Relevant**: This paper provides no direct or mechanistic evidence relevant to the claim that HCRTR2 is likely associated with at least one Mendelian disease. The manuscript focuses on Rho family GTPases and formin family proteins in platelets and megakaryocytes (mDia1, mDia2, Daam1, FHOD1, etc.), experimental detection of those formins by Western blot and SAGE/HaemAtlas expression searches, and functional analysis of mDia1 knockout mice. There is no mention of HCRTR2 (hypocretin/orexin receptor 2), no genetic or clinical data linking any HCRTR2 variants to disease, and no discussion of Mendelian inheritance, segregation analysis, pathogenic variants, or disease phenotypes related to HCRTR2. Mechanistically, the paper addresses actin cytoskeleton regulation in platelets (RhoA → formins → actin polymerization, and Rho kinase phosphorylation of FHOD1), which is biologically and tissue-wise distinct from known HCRTR2 functions (a G-protein-coupled receptor involved in central nervous system signaling). The manuscript provides no expression data, mutation screening, animal-model phenotypes, or functional assays pertaining to HCRTR2, so no indirect mechanistic link can be inferred from the content. Therefore the paper is not relevant to evaluating whether HCRTR2 is associated with any Mendelian disease.


[Read Paper](https://www.semanticscholar.org/paper/30a8842973ac0b6bf421cd71ad2e63d4eb0cebf9)


### Transcriptomic and epigenomic consequences of heterozygous loss of function mutations in AKAP11, the first large-effect shared risk gene for bipolar disorder and schizophrenia

**Why Not Relevant**: The paper focuses on AKAP11 heterozygous loss-of-function effects in human iPSC-derived neurons and downstream transcriptomic and epigenomic dysregulation. It does not mention the gene HCRTR2, any specific variants in HCRTR2, nor any Mendelian disease associations. The only tenuous connection is a generic statement that dysregulated genes include those involved in GPCR binding and signaling; since HCRTR2 encodes a GPCR, this is an indirect pathway-level overlap but provides no direct genetic, clinical, or variant-level evidence that HCRTR2 is associated with a Mendelian disease. Therefore the paper does not provide direct evidence for or against the claim, and its mechanistic content is insufficient to support the assertion that HCRTR2 is likely associated with at least one Mendelian disease. Additional sources (human genetic association studies, segregation analyses, reported pathogenic variants, ClinVar/OMIM entries) would be required to evaluate the claim.


[Read Paper](https://www.semanticscholar.org/paper/f09b5598ecb62c2473418fa4d0271f5191824a1c)


### Defining ligand binding modes of the orphan G protein-coupled receptor GPR84

**Why Not Relevant**: The provided paper text discusses GPR84 (G protein-coupled receptor 84), its ligand binding, G protein coupling, mutagenesis, homology modelling and pharmacology. It makes no mention of HCRTR2 (hypocretin/orexin receptor 2), no mention of the HCRTR2 gene, no human genetic studies, no Mendelian disease phenotypes, no variant pathogenicity data, and no clinical or segregation evidence. Key topic sentences making the manuscript focus explicit include statements such as: 'Pro-inflammatory and pro-fibrotic G protein-coupled receptor 84 (GPR84)...' and 'Herein, the G protein coupling selectivity of GPR84, ligand-GPR84 interactions and modes of action of orthosteric and allosteric GPR84 ligands...' (these sentences are contained in the provided text but are not listed as excerpts because they are not relevant to HCRTR2). Because the paper is entirely about a different GPCR (GPR84) and about pharmacology/structure-function rather than human genetics, it provides neither direct evidence (e.g., reported pathogenic HCRTR2 variants, linkage/segregation, case reports, case–control association) nor mechanistic evidence linking HCRTR2 to any Mendelian disease. Mechanistic findings about GPR84 (e.g., residues involved in ligand binding, G protein selectivity, orthosteric vs allosteric sites) cannot be extrapolated to support an association of HCRTR2 with Mendelian disease without direct genetic or functional data on HCRTR2 itself. Therefore the content is not relevant to the claim that HCRTR2 is likely associated with at least one Mendelian disease. To evaluate that claim would require literature or databases presenting HCRTR2-specific human genetic evidence (OMIM, ClinVar, published segregation studies, functional assays of HCRTR2 variants), which are absent from this paper.


[Read Paper](https://www.semanticscholar.org/paper/697517f8158246c2cd4bc5ba8f360cd787544df9)


## Search Queries Used

- HCRTR2 hypocretin receptor 2 orexin receptor 2 mutation narcolepsy canine Doberman narcoleptic dog monogenic disease

- HCRTR2 variant ClinVar OMIM ClinGen pathogenic loss of function HCRTR2 Mendelian disease

- hypocretin receptor 2 orexin receptor 2 loss of function mutation functional study signaling G protein coupled receptor knockout mouse narcolepsy model

- HCRTR2 orexin receptor 2 human genetic association familial inherited monogenic narcolepsy review systematic review meta analysis case report


## Usage Statistics

- Prompt Tokens: 0

- Completion Tokens: 0

- Total Tokens: 0

- Estimated Cost: $0.0371


## Bibliometric Configuration

- Use Bibliometrics: True

- Author Impact Weight: 0.4

- Citation Impact Weight: 0.4

- Venue Impact Weight: 0.2
```
