## Supplementary material for "MENDELSEEK: An algorithm that predicts Mendelian Genes and elucidates what makes them special": HDAC5.txt

```
# Claim: The gene HDAC5 is likely associated with at least one Mendelian disease.

**Status**: processed

**Overall Rating**: -1

**Explanation**:

No relevant papers were found that support or refute this claim.


## Relevant Papers


## Other Reviewed Papers


### Genetic and phenotypic analysis of 101 patients with developmental delay or intellectual disability using whole‐exome sequencing

**Why Not Relevant**: The paper does not mention the gene HDAC5, report any variants in HDAC5, or present functional or clinical data directly linking HDAC5 to a Mendelian disease. All excerpts are either general methodological/contextual statements, cohort-level results, or a speculative statement that gene expression regulation may be involved; none constitute direct or strong mechanistic evidence implicating HDAC5. Therefore the paper provides at best very indirect, speculative relevance (e.g., that gene expression regulators might be involved) but no direct support for the claim that HDAC5 is likely associated with at least one Mendelian disease.


[Read Paper](https://www.semanticscholar.org/paper/c4a6b545539bc97495aa04ca6401c2b071178038)


### Case report: A novel de novo deletion mutation of DYRK1A is associated with intellectual developmental disorder, autosomal dominant 7

**Why Not Relevant**: This paper describes a single case study identifying a de novo heterozygous deletion in DYRK1A as the cause of an autosomal dominant intellectual developmental disorder (DYRK1A syndrome). The paper text provided does not mention the gene HDAC5, contains no data (genetic, clinical, statistical, or mechanistic) about HDAC5, and provides no experimental or literature evidence linking HDAC5 to Mendelian disease. Because the claim concerns HDAC5 specifically, and this paper exclusively addresses DYRK1A variants and their clinical consequences, it provides no direct or mechanistic evidence for or against the association of HDAC5 with any Mendelian disease. Absence of mention in this paper is not evidence that HDAC5 is not associated with disease; it only indicates that this particular study is irrelevant to evaluating the claim. Study limitations relevant to this conclusion: (1) the paper is a case report focused on DYRK1A and does not survey other genes; (2) no interaction, pathway, or co-mutation analyses involving HDAC5 are presented; (3) the lack of HDAC5 data here therefore prevents any inference about HDAC5’s disease association from this paper.


[Read Paper](https://www.semanticscholar.org/paper/98eb2bb2850f75cb23ca3954609b1a07001ab461)


### RNA sequencing reveals a complete picture of a homozygous missense variant in a patient with VPS13D movement disorder: a case report and review of the literature

**Why Not Relevant**: The provided paper content does not mention HDAC5 at all and therefore provides no direct or mechanistic evidence for or against the claim that "HDAC5 is likely associated with at least one Mendelian disease." The single sentence in the content is specifically about VPS13D: "This is the first case utilizing RNA-seq to further functionally characterize a homozygous novel missense VUS in VPS13D and confirm its impact on splicing, and confirmed pathogenicity gave the diagnosis of V PS13D movement disorder to this patient." This sentence (verbatim) refers to a variant in VPS13D, RNA-seq characterization, a splicing impact, and a diagnosis of a VPS13D movement disorder. Because the gene in the claim (HDAC5) is different from the gene discussed in the paper (VPS13D), the paper provides no relevant evidence (neither direct association data, nor mechanistic pathways, nor functional studies) connecting HDAC5 to any Mendelian disease. Limitations: the provided content is a single sentence focused on a different gene; no additional context, figures, methods, or results are available to evaluate any possible indirect relevance (for example, shared pathways or interactions between VPS13D and HDAC5). If you want evaluation of evidence for HDAC5 specifically, please provide papers or excerpts that mention HDAC5 or studies that investigate its variants, functional effects, or clinical associations.


[Read Paper](https://www.semanticscholar.org/paper/0655bdb1e80b122fdb5b84f07ee4efd77c63b603)


### Congenital Myasthenic Syndrome Associated With SLC25A1 Gene Variant: The First Reported Case in Saudi Arabia

**Why Not Relevant**: This paper provides no evidence for or against the claim that HDAC5 is likely associated with at least one Mendelian disease. All genetic findings reported in the text refer to a likely pathogenic homozygous variant in SLC25A1 and to diagnoses (combined D-2- and L-2-hydroxyglutaric aciduria and congenital myasthenic syndrome type 23). Nowhere in the provided content is HDAC5 mentioned, nor are there mechanistic data, association analyses, segregation data, functional assays, literature citations, or phenotypic correlations relevant to HDAC5. Therefore the paper is irrelevant to the claim. Limitations: absence of evidence in this paper does not disprove the claim in general — it simply provides no support; assessing the claim would require reviewing other publications or datasets that specifically mention HDAC5.


[Read Paper](https://www.semanticscholar.org/paper/f27eebf05260f8aa656874e1b18c11e0d5705b8c)


### PORCN‐related microphthalmia with limb anomalies: Case report and literature review

**Why Not Relevant**: The provided paper content exclusively discusses PORCN (porcupine O-acyltransferase) variants and PORCN-related Mendelian phenotypes (focal dermal hypoplasia, PORCN-related microphthalmia with limb anomalies). There is no mention of HDAC5 (or HDAC family genes) anywhere in the quoted text; no data, results, mechanistic discussion, or literature references relate to HDAC5. Therefore the paper provides no direct evidence that HDAC5 is associated with any Mendelian disease, nor any mechanistic evidence suggesting such an association. Caveats: this assessment is limited to the supplied excerpt. It is possible (though unlikely given the focused topic) that HDAC5 could be discussed elsewhere in the full paper; to be certain, the full article should be searched for any occurrence of "HDAC5". For independent evaluation of the claim about HDAC5, consult gene-disease resources (OMIM, ClinVar, HGMD), and PubMed for publications specifically mentioning HDAC5 and Mendelian phenotypes.


[Read Paper](https://www.semanticscholar.org/paper/d286aa5f405fc06d3b01ce0b4b36d05bcf7863ef)


### Autosomal Dominant Intellectual Development Disorder-6 (MRD6) Without Seizures Linked to a De Novo Mutation in the grin2b Gene Revealed by Exome Sequencing: A Case Report of a Moroccan Child

**Why Not Relevant**: This paper describes a pathogenic de novo nonsense variant in the GRIN2B (grin2b) gene causing Autosomal dominant intellectual development disorder-6 (MRD6) in a single patient and discusses the role of GRIN2B in brain development and neurodevelopmental disease. There is no mention of the gene HDAC5, no data on HDAC5 sequence, expression, function, variants, or clinical phenotypes related to HDAC5, and no proposed mechanistic link between GRIN2B and HDAC5. Therefore the paper provides no direct evidence that HDAC5 is associated with any Mendelian disease, nor does it provide mechanistic evidence that would make such an association plausible. Specific reasons this paper is not relevant to the claim: 1) The gene discussed throughout is GRIN2B (grin2b), not HDAC5; all genetic findings, variant annotation (c.3912C>G, p.Tyr1304Ter), family segregation, pathogenicity classification (PVS1, PS2, PM2, PP3, PP5), and clinical phenotype descriptions refer to GRIN2B. 2) No experimental results, patient data, or literature review in the provided content mention HDAC5 or link HDAC5 to neurodevelopmental disorders. 3) Mechanistic descriptions focus on GRIN2B's role in brain development and nervous system communication; nothing in the text describes histone deacetylases, HDAC5 enzymatic activity, regulatory pathways involving HDAC5, or possible pathogenic mechanisms for HDAC5 variants. Limitation: absence of any mention of HDAC5 in this paper is not proof that HDAC5 is not associated with Mendelian disease generally, but it does mean this paper provides no supporting or refuting evidence for the claim. For an assessment of HDAC5 specifically, papers reporting HDAC5 pathogenic variants, segregation with disease, functional studies of HDAC5 variants, or curated entries in disease databases (e.g., OMIM, ClinVar) would be needed.


[Read Paper](https://www.semanticscholar.org/paper/67d756e0cc302e5d46fdda9df34403f1f2de9a5a)


### A de novo PAK1 likely pathogenic variant and a de novo terminal 1q microdeletion in a Chinese girl with global developmental delay, severe intellectual disability, and seizures

**Why Not Relevant**: The provided paper content focuses on a novel PAK1 variant and a terminal 1q microdeletion in a patient with a neurodevelopmental disorder, explicitly attributing the main clinical features to a pathogenic PAK1 variant. There is no mention of the gene HDAC5, no reported HDAC5 variants, no functional or mechanistic data concerning HDAC5, and no discussion that would link HDAC5 to a Mendelian disease. Because the claim concerns HDAC5 specifically, and the paper content neither mentions nor provides data about HDAC5 (nor provides any mechanistic pathway involving HDAC5), this paper does not provide relevant evidence for or against the claim. Note: while terminal 1q microdeletions can encompass many genes, one cannot infer involvement of HDAC5 without (a) knowing HDAC5's genomic location relative to the deletion, (b) explicit reporting of HDAC5 disruption, or (c) functional/segregation evidence implicating HDAC5. None of those are present in the supplied content, so relevance is effectively zero.


[Read Paper](https://www.semanticscholar.org/paper/8ac30d308f85987b8cf4644520ee11940136ebaa)


### Molecular and phenotypical findings of a novel de novo SYNGAP1 gene variant in an 11-year-old Iranian boy with intellectual disability.

**Why Not Relevant**: The provided paper content is entirely focused on SYNGAP1 and intellectual developmental disorder (IDD) type 5. It reports a de novo nonsense variant NM_006772.3(SYNGAP1):c.3685C>T identified in a patient and discusses the role of SYNGAP1 (encoding a Ras GTPase-activating protein) in nonsyndromic intellectual disability and autism. There is no mention of HDAC5, histone deacetylases, or any other content linking HDAC5 to disease in the text provided. Therefore the paper offers neither direct evidence (e.g., genetic variants in HDAC5 segregating with Mendelian disease) nor mechanistic evidence (e.g., biochemical pathways, functional studies, or interactions implicating HDAC5) relevant to the claim that HDAC5 is likely associated with at least one Mendelian disease. Because HDAC5 is not referenced and no related mechanisms are discussed, the paper cannot be used to support or refute the claim about HDAC5. No verbatim excerpts relating to HDAC5 can be extracted from the supplied content.


[Read Paper](https://www.semanticscholar.org/paper/3f4b2eee9f7ad16af6b2e8b2a6417e1d72f20aed)


## Search Queries Used

- HDAC5 pathogenic variant Mendelian disorder case report ClinVar OMIM patient family segregation

- HDAC5 de novo variant developmental disorder intellectual disability autism exome sequencing cohort study

- HDAC5 histone deacetylase 5 loss of function haploinsufficiency knockout mouse phenotype neurodevelopment cardiac muscle MEF2 epigenetic regulation

- HDAC5 monogenic disease association ClinGen gene curation DECIPHER ClinVar gnomAD loss of function intolerance pLI constraint gene disease association review


## Bibliometric Configuration

- Use Bibliometrics: True

- Author Impact Weight: 0.4

- Citation Impact Weight: 0.4

- Venue Impact Weight: 0.2
```
