## Supplementary material for "MENDELSEEK: An algorithm that predicts Mendelian Genes and elucidates what makes them special": HDLBP.txt

```
# Claim: The gene HDLBP is likely associated with at least one Mendelian disease.

**Status**: processed

**Overall Rating**: -1

**Explanation**:

No relevant papers were found that support or refute this claim.


## Relevant Papers


## Other Reviewed Papers


### Use of whole genome sequencing to determine the genetic basis of visceral myopathies including Prune Belly syndrome

**Why Not Relevant**: The provided paper content does not mention the gene HDLBP at all. The single sentence supplied states: "A bespoke virtual genetic panel is applied to apply and describe novel variants associated with VM using whole genome sequencing data within the Genomics England 100,000 Genomes Project to identify ACTG2 variants as the largest contributor to VM-related phenotypes." This describes a study focused on VM-related phenotypes and identifies ACTG2 variants as the largest contributor. There is no direct evidence (no statements of pathogenic variants, case reports, segregation data, functional studies, or mechanistic discussion) relating HDLBP to any Mendelian disease. Therefore the content is not relevant to the claim that "HDLBP is likely associated with at least one Mendelian disease." 

Limitations and caveats: absence of any mention of HDLBP in this excerpt does not prove that HDLBP is not associated with a Mendelian disease; it only means this particular paper (or the supplied excerpt from it) provides no supporting or refuting evidence. To evaluate the claim about HDLBP, one would need to search other sources (full text of the study if longer than the excerpt, other publications, databases such as OMIM, ClinVar, HGMD, gnomAD constraint metrics, and functional studies).


[Read Paper](https://www.semanticscholar.org/paper/cb30d119567069500be8fb9de3bb711e1854bad9)


### Whole‐exome sequencing analyses in a Saudi Ischemic Stroke Cohort reveal association signals, and shows polygenic risk scores are related to Modified Rankin Scale Risk

**Why Not Relevant**: The provided paper content is a single-sentence summary about gene burden testing in Saudi stroke populations and does not mention the gene HDLBP, any specific genes, any variant- or gene-level results, nor any evidence linking particular genes to Mendelian diseases. Although the sentence refers generally to "stroke genes" and "different disease inheritance models," it provides no gene names, no statistical results tied to specific genes, no variant descriptions, no segregation or family data, and no functional/mechanistic data pertaining to HDLBP. Therefore this content neither supports nor refutes the claim that "HDLBP is likely associated with at least one Mendelian disease." 

Limitations that prevent relevance: lack of HDLBP mention; absence of gene-level burden statistics, p-values, effect sizes, or confidence intervals; no description of variants (e.g., loss-of-function, missense) in HDLBP; no phenotype–genotype segregation or case reports; and no mechanistic data explaining how HDLBP variants would cause Mendelian disease. To evaluate the claim one would need specific evidence such as a statistically significant burden or association for HDLBP, reported pathogenic variants in HDLBP segregating with a Mendelian phenotype, or functional studies showing a causal mechanism. None of these are present in the provided text.


[Read Paper](https://www.semanticscholar.org/paper/ef1e3cc537505def74437c2048ef722316d024a6)


### #1049 Genetic characteristics of autosomal dominant polycystic kidney disease in a Greek population

**Why Not Relevant**: This paper does not provide evidence supporting or refuting an association between HDLBP and any Mendelian disease. The manuscript focuses on genetic causes of autosomal dominant polycystic kidney disease (ADPKD), reporting primarily PKD1 and PKD2 variants and a very small number of non-PKD findings (SEC61B, SLC3A1). The paper does not mention HDLBP, does not report any variants in HDLBP, and does not present mechanistic data relating HDLBP to Mendelian disease. While the study used a targeted panel of over 600 genes and performed WES/WGS in three patients, the text does not specify whether HDLBP was included on the panel or whether it had adequate coverage; therefore the absence of HDLBP findings here is absence of evidence, not evidence of absence. Additional limitations reducing relevance include the study's disease-focus (ADPKD), modest cohort size, limited use of WES/WGS, and lack of a comprehensive gene list or functional follow-up for novel gene findings. For these reasons the paper provides negligible (near-zero) direct or mechanistic evidence regarding the claim that HDLBP is associated with at least one Mendelian disease.


[Read Paper](https://www.semanticscholar.org/paper/809bc9272642701e2600d56210354f9dc489b442)


### Identification by Exome Sequencing of Predisposing Variants in Familial Cases of Autoinflammatory Recurrent Fevers

**Why Not Relevant**: The paper does not mention the gene HDLBP anywhere in the provided content. It reports candidate genes (FCRL6, PKN1, STAB1, PTDGR, VCAM1) identified by exome sequencing in five familial autosomal-dominant AID cases, and discusses general challenges in diagnosing AID. Because HDLBP is not addressed, there is no direct evidence for or against the claim that HDLBP is associated with a Mendelian disease. The only indirect information relevant to HDLBP is negative (its absence from the candidate list), but that constitutes very weak evidence against the claim because (a) the sample size is small (five families), (b) the study is limited to autosomal-dominant periodic fever syndromes and may not capture other Mendelian phenotypes or inheritance modes, and (c) exome sequencing and variant-prioritization strategies can miss some causal variants. Therefore the paper is not a meaningful source of evidence either supporting or refuting an association between HDLBP and any Mendelian disease.


[Read Paper](https://www.semanticscholar.org/paper/02404af0a77274d73bc9a97d762f58b6530e879c)


## Search Queries Used

- HDLBP Vigilin high density lipoprotein binding protein mutation pathogenic variant Mendelian disease case report exome sequencing trio de novo ClinVar OMIM

- HDLBP gene disease association monogenic disorder rare variant burden study exome sequencing cohort family segregation autosomal recessive autosomal dominant

- HDLBP Vigilin RNA binding protein lipid metabolism HDL cholesterol knockdown knockout mouse zebrafish phenotype developmental neurological liver disease functional study

- HDLBP gnomAD pLI LOEUF constraint score gene intolerance ClinGen ClinVar gene curation GeneReviews systematic review Mendelian gene


## Bibliometric Configuration

- Use Bibliometrics: True

- Author Impact Weight: 0.4

- Citation Impact Weight: 0.4

- Venue Impact Weight: 0.2
```
