## Supplementary material for "MENDELSEEK: An algorithm that predicts Mendelian Genes and elucidates what makes them special": HEATR6.txt

```
# Claim: The gene HEATR6 is likely associated with at least one Mendelian disease.

**Status**: processed

**Overall Rating**: -1

**Explanation**:

No relevant papers were found that support or refute this claim.


## Relevant Papers


## Other Reviewed Papers


### The Burden of Candidate Pathogenic Variants for Kidney and Genitourinary Disorders Emerging From Exome Sequencing

**Why Not Relevant**: The provided paper content does not mention the gene HEATR6, contains no gene-specific data for HEATR6, and provides no variants, clinical associations, mechanistic discussion, or curation notes about that gene. The manuscript excerpt describes general methods for identifying and curating genes associated with Mendelian kidney and genitourinary disorders, the cohort and filtering strategies used for variant interpretation, and summary observations about misclassified variants in database resources (ClinVar, HGMD, ExAC, etc.), but it does not list the curated gene set in the supplied text nor provide any HEATR6-specific evidence for or against association with a Mendelian disease. Therefore this paper excerpt provides no direct or mechanistic evidence relevant to the claim that HEATR6 is likely associated with at least one Mendelian disease. 

Relevant contextual points from the excerpt (none of which are HEATR6-specific) that explain why no conclusion can be drawn here:
- The authors report creating a manually reviewed list of 625 genes associated with Mendelian kidney and genitourinary disorders, but the actual gene list (and whether HEATR6 is included) is not present in the supplied content: "The final list of 625 genes was then annotated for inheritance mode, phenotypic category, and the functional types of variants previously reported as pathogenic (the latter assessed via review of the clinical variant database ClinVar, www.ncbi.nlm.nih.gov/clinvar)." 
- The paper describes general criteria used to prioritize variants (MAF <1%, prior reports in HGMD/ClinVar, protein-truncating variants, inheritance-mode consistency) and describes the need for stringent filtering, but these methods are not applied to HEATR6 in the provided text. 

Because the excerpt contains no HEATR6-specific statements, variants, frequencies, pathogenicity assertions, mechanistic data, or citations about HEATR6, it cannot be used to support or refute the claim. To evaluate the claim about HEATR6, consult gene-disease databases and primary literature (e.g., OMIM, ClinVar, HGMD, PubMed), and population frequency resources (gnomAD/ExAC) to check for: (1) curated disease associations in OMIM or ClinVar, (2) peer-reviewed reports of pathogenic variants with segregation or functional evidence, (3) presence of protein-truncating variants and their allele frequencies in large control databases that are compatible with disease prevalence, and (4) experimental or mechanistic data implicating HEATR6 in relevant biological pathways. The current paper excerpt does not provide any of these HEATR6-specific data.


[Read Paper](https://www.semanticscholar.org/paper/a75e297208c04992568e607d19aa9b9aaebd09d5)


### Ankyrin repeat and suppressor of cytokine signaling box containing protein-10 is associated with ubiquitin-mediated degradation pathways in trabecular meshwork cells

**Why Not Relevant**: The provided paper exclusively investigates ASB10 (Ankyrin repeat and SOCS box containing protein-10) — its cellular localization, interactions with ubiquitin-mediated degradation pathways, and comparison of ASB10-related phenotypes in cells from an affected individual. The text contains no mention of the gene HEATR6, no genetic linkage or association analyses for HEATR6, and no discussion of Mendelian inheritance or monogenic disease causation for any gene other than ASB10 (and even for ASB10 the focus is cellular mechanism and glaucoma association). Therefore the paper provides no direct or mechanistic evidence relevant to the claim that HEATR6 is likely associated with at least one Mendelian disease. Because HEATR6 is not discussed or studied in this paper, relevance to the claim is effectively zero.


[Read Paper](https://www.semanticscholar.org/paper/c30be8ea8f5a39d8bd301107f718eb4cfe0d3967)


### ALS onset is influenced by the burden of rare variants in known ALS genes

**Why Not Relevant**: The paper reports targeted sequencing of a predefined set of ALS-associated genes in an ALS patient cohort. HEATR6 is not mentioned anywhere in the provided content, nor was it included in the listed genes sequenced. Therefore this paper provides no direct genetic, clinical, or mechanistic evidence that HEATR6 is associated with any Mendelian disease. The study's scope (targeted ALS gene panel) and timing (PFN1 noted as discovered after analysis began) explain why HEATR6 is absent; absence from this targeted study should not be interpreted as evidence against HEATR6 involvement in Mendelian disease more broadly. To evaluate the claim about HEATR6 would require papers that (a) sequence or analyze HEATR6 in disease cohorts, (b) report segregating pathogenic variants in pedigrees, or (c) provide functional/mechanistic evidence linking HEATR6 variants to disease phenotypes — none of which are present in the provided text.


[Read Paper](https://www.semanticscholar.org/paper/2ffee7dd414d6c6f392681c36ac857da08aecc51)


### Biallelic Mutations of TBC1D24 in Exercise‐Induced Paroxysmal Dystonia

**Why Not Relevant**: This paper discusses mutations in the gene TBC1D24 and their association with a spectrum of Mendelian phenotypes (epilepsies, DOORS syndrome, exercise-induced dystonia, etc.), and presents case reports with whole-exome sequencing identifying biallelic TBC1D24 variants. The provided text contains no mention of the gene HEATR6, no data on HEATR6 variants, no experimental results involving HEATR6, and no mechanistic discussion linking HEATR6 to TBC1D24 or to the reported phenotypes. Therefore it provides neither direct evidence (no HEATR6 variants co-segregating with disease, no clinical associations) nor mechanistic evidence (no protein interactions, pathways, functional studies, or expression data involving HEATR6) to support or refute the claim that HEATR6 is likely associated with at least one Mendelian disease. In short, the paper is entirely focused on TBC1D24 and is not relevant to evaluating the claim about HEATR6. To assess the claim about HEATR6, primary literature, genetic-disease databases (e.g., OMIM, ClinVar, HGMD), or functional studies specifically addressing HEATR6 should be consulted.


[Read Paper](https://www.semanticscholar.org/paper/7a60154b82de9054fa23183861abea3eda1b6657)


### From case studies to community knowledge base: MSeqDR provides a platform for the curation and genomic analysis of mitochondrial diseases

**Why Not Relevant**: The provided paper text does not mention the gene HEATR6 at all, and contains no case reports, genetic variant data, functional assays, protein/mechanistic studies, or curated database entries that link HEATR6 to any Mendelian disease. All excerpts relate to the general scope, functionality, and capabilities of the MSeqDR resource and illustrate how gene–disease associations could be recorded or reviewed, but none provide direct or mechanistic evidence concerning HEATR6. Therefore this paper provides no evidence for or against the claim that HEATR6 is likely associated with at least one Mendelian disease. To evaluate the claim, one would need to search primary gene–disease resources (e.g., MSeqDR itself, ClinVar, OMIM, ClinGen, peer-reviewed case reports, or functional studies) for entries or experiments specifically addressing HEATR6.


[Read Paper](https://www.semanticscholar.org/paper/6f85c595adaca6963c30fea73bc37266fa78be56)


### GENETIC PERSPECTIVE OF THE CONGENITAL HEART DISEASE

**Why Not Relevant**: The provided paper content does not mention HEATR6 anywhere and contains no data (genetic, clinical, experimental, or computational) specific to HEATR6. The text is a general review/introduction about congenital heart disease genetics, describing categories of CHD, general genetic mechanisms (e.g., CNVs, monogenic Mendelian syndromes, examples of known genes and syndromes), and the utility of NGS. Although this provides general mechanistic context about how genes can cause Mendelian disease, there is no direct or indirect evidence tying HEATR6 to any Mendelian phenotype. Therefore the paper neither supports nor refutes the claim that HEATR6 is likely associated with at least one Mendelian disease.

Key reasons for assigning near-zero relevance:
- HEATR6 is not named or described in any sentence or paragraph in the provided content.
- No variant, case report, segregation data, functional assay, or population-genetic analysis involving HEATR6 is presented.
- The paper discusses Mendelian CHD genes in general and lists several example genes and syndromes (e.g., GATA4, NKX2-5, Noonan, Holt–Oram), but HEATR6 is not among them.

Limitations and caveats:
- Absence of mention in this paper is not evidence that HEATR6 is not associated with Mendelian disease; it only means this paper provides no evidence either way.
- To assess the claim reliably, one needs gene-specific evidence such as: (a) reported pathogenic variants in patients with Mendelian phenotypes, (b) segregation of variants with disease in families, (c) case-control enrichment or de novo occurrence in affected individuals, (d) functional studies showing a damaging effect consistent with disease mechanism, or (e) authoritative database entries (OMIM, ClinVar) or expert curation classifying HEATR6 as disease-associated.

Recommended next steps to evaluate the claim:
- Query OMIM for HEATR6 to see if any Mendelian phenotype is annotated.
- Search ClinVar and literature for reported pathogenic or likely pathogenic variants in HEATR6 with supporting clinical/segregation evidence.
- Check gnomAD constraint metrics (pLI/LOEUF) for intolerance to loss-of-function, and look for de novo enrichment in relevant cohorts (e.g., Deciphering Developmental Disorders, congenital anomaly/CHD sequencing studies).
- Look for functional studies (cellular or animal models) linking HEATR6 perturbation to a Mendelian-like phenotype.
- Review curated disease-gene resources (HGMD, PanelApp) and recent large-scale sequencing studies for any mention of HEATR6.

Because the paper provides no HEATR6-specific evidence, I cannot extract verbatim sentences that support or refute the claim.


[Read Paper](https://www.semanticscholar.org/paper/87d7f0853b3fa3cb28148c064d74008ba406c2c8)


### Autosomal Recessive Diamond-Blackfan Anemia: Identification Of Mutations In MCM2 and Flnb

**Why Not Relevant**: Relevance is near zero because the paper does not mention HEATR6 at all and provides no data (genetic, statistical, or mechanistic) regarding HEATR6. The study's focus is the discovery of non-ribosomal genes (MCM2 and FLNB, with POLR3B considered unlikely) implicated in Diamond-Blackfan anemia using whole-exome sequencing in four families, followed by RNA expression and shRNA knockdown functional validation for the genes they identified. Although the authors used WES with substantial coverage ("covering 91% of the coding exons with an average depth of coverage of 80X"), which implies that coding variants in genes captured by their exome assay in these particular probands would likely have been detected, absence of HEATR6 among the reported candidates in these four families is not informative evidence for or against HEATR6 being associated with any Mendelian disease in the wider population. Limitations: (1) the study size is small (four families), so it cannot rule out other disease-causing genes in other patients; (2) WES does not capture all variant types (deep intronic, regulatory, structural variants, or poorly covered exons), so HEATR6 involvement could be missed by this approach; (3) the paper provides positive mechanistic evidence only for the genes it reports (MCM2, FLNB) and no mechanistic or statistical data pertaining to HEATR6. Therefore this paper neither supports nor meaningfully refutes the claim that HEATR6 is likely associated with at least one Mendelian disease.


[Read Paper](https://www.semanticscholar.org/paper/869e4b036d1ab0fb7364fc53a381c9bd0e455887)


### [Analysis of gene mutation of early onset epileptic spasm with unknown reason].

**Why Not Relevant**: The paper does not mention HEATR6 anywhere in the provided content. All gene-level results reported (SCN2A, ARX, UNC80, KCNQ2, GABRB3, CDKL5, and a 6q22.31 CNV) omit HEATR6. Although the study used broad methods (an epilepsy gene panel of 1,427 genes and whole exome sequencing) that might have detected HEATR6 variants if they were present and implicated in these cases, the absence of any reported HEATR6 findings means the paper provides no direct evidence that HEATR6 is associated with a Mendelian disease. Limitations to note: small cohort (17 cases), disease-specific focus (early onset epileptic spasm) which may not capture Mendelian diseases unrelated to this phenotype, and the fact that absence of reported variants in this cohort is not definitive evidence that HEATR6 has no Mendelian associations elsewhere. Because the paper contains no mention, data, or mechanistic discussion of HEATR6, it is not relevant to supporting the claim that HEATR6 is likely associated with at least one Mendelian disease.


[Read Paper](https://www.semanticscholar.org/paper/e12f68dfba5ff71f6b3a88f9c74220b1c3dcde9a)


### APRF1 Interactome Reveals HSP90 as a New Player in the Complex That Epigenetically Regulates Flowering Time in Arabidopsis thaliana

**Why Not Relevant**: The paper describes studies in Arabidopsis thaliana focused on a WD40 protein named APRF1 and its interactome, flowering-time phenotypes, and interactions with heat-shock proteins. Nowhere in the provided content is the gene name HEATR6 mentioned, nor are any human genes, human patients, Mendelian inheritance patterns, or disease associations discussed. The experimental system is plant biology (Arabidopsis) using phenotypic assays and co-immunoprecipitation to map APRF1 interactions. Therefore the paper provides no direct evidence that HEATR6 is associated with any Mendelian disease, nor mechanistic evidence that could be reasonably extrapolated to support a HEATR6–Mendelian disease link. The absence of any mention of HEATR6, human genetics, or disease in the text prevents drawing conclusions about the claim from this paper.


[Read Paper](https://www.semanticscholar.org/paper/5d069c3fd684839a5504bc4ead1f95fc4d9b1cb6)


### Systematic analysis and expression of Gossypium ATG8 family reveals the roles of GhATG8f responding to salt stress in cotton.

**Why Not Relevant**: The provided paper content is not relevant to the claim that the gene HEATR6 is likely associated with at least one Mendelian disease. The paper sentence provided is: "Comprehensive analysis of Gossypium ATG8 family indicates that GhATG8f could improve salt tolerance of cotton by increasing SOD, POD and CAT activity and proline accumulation, and downregulation of GhATG8f expression reduced salt stress resistance of cotton." This sentence (1) concerns a plant gene family (Gossypium ATG8; GhATG8f) in cotton, not the human gene HEATR6; (2) addresses salt stress tolerance in plants via antioxidant enzymes (SOD, POD, CAT) and proline accumulation, which are physiological stress responses in plants and not related to Mendelian disease evidence in humans; and (3) contains no mention of HEATR6, human genetics, clinical phenotypes, inheritance patterns, pathogenic variants, linkage/segregation, case reports, population genetics, or functional evidence in a human context that could support or refute an association with a Mendelian disorder. Mechanistically, the paper focuses on autophagy-related (ATG8) function and stress-response pathways in cotton; these mechanisms do not provide transferable, direct mechanistic evidence implicating HEATR6 in human Mendelian disease without substantial additional cross-species functional data, which are not present in the excerpt. Limitations that make this paper irrelevant to the claim: species difference (cotton vs. human), different gene families (ATG8 family vs. HEATR6), different biological context (abiotic stress tolerance vs. inherited human disease), and absence of any human genetic or clinical data. Therefore this paper neither supports nor refutes the claim about HEATR6 and Mendelian disease.


[Read Paper](https://www.semanticscholar.org/paper/484a338748eb78229453c87ae3a31e8315c6d0bb)


### Activity of the Hsp 7 O chaperone complex-DnaK , DnaJ , and GrpE-in initiating phage A DNA replication by sequestering and releasing A P protein ( heat shock proteins / DNA replication / protein-protein interaction )

**Why Not Relevant**: The paper's content concerns bacteriophage A initiation of DNA replication and the role of Escherichia coli heat-shock proteins DnaK, DnaJ, and GrpE in disassembling a phage nucleoprotein complex. There is no mention of the human gene HEATR6, any HEAT-repeat human proteins by that name, clinical phenotypes, Mendelian inheritance, genetic association studies, patient data, or functional experiments in human cells or model organisms that would connect the findings to human disease. The organisms (E. coli and phage) and proteins studied (DnaK/DnaJ/GrpE/P/DnaB) are different from HEATR6 in sequence, cellular context, and biological role. Although the paper briefly references the eukaryotic Hsp70 family, that does not constitute evidence about HEATR6. Therefore the paper provides no direct or compelling mechanistic evidence to support or refute the claim that HEATR6 is likely associated with at least one Mendelian disease.


[Read Paper](https://www.semanticscholar.org/paper/4c28da7f9016ef0c46fbdce313dfd042e578a901)


### The auxin response factor (ARF) gene family in Cyclocarya paliurus: genome-wide identification and their expression profiling under heat and drought stresses.

**Why Not Relevant**: The provided paper content discusses CpARF genes in C. paliurus (a plant species) and contains no mention of the human gene HEATR6, Mendelian disease, human clinical or genetic data, or any mechanistic pathway that would plausibly connect CpARF functions to HEATR6 or human hereditary disease. Because of this species mismatch (plant versus human), gene mismatch (CpARF genes versus HEATR6), and absence of any disease-related data or mechanistic link, the content is not relevant to evaluating the claim that HEATR6 is likely associated with at least one Mendelian disease.


[Read Paper](https://www.semanticscholar.org/paper/ed670e1dbd42fe90b259bae8c249dab586d392ee)


### GENE IDENTIFICATION IN MENDELIAN DISORDERS USING STR MAPPING, SNP GENOTYPING AND WHOLE-EXOME SEQUENCING

**Why Not Relevant**: The paper's abstract and provided content do not mention the gene HEATR6 at all. The study describes analysis of 12 consanguineous Pakistani families, use of STR mapping, SNP arrays, and whole-exome sequencing, and reports three novel and six reported mutations (including a polymorphic RSPO4 initiation codon and novel mutations for hyponychia, Cenani-Lenz syndrome and spastic paraplegia 3A). Because HEATR6 is not named among the reported genes or mutations, there is no direct evidence in this paper supporting that HEATR6 is associated with any Mendelian disease. The methodological descriptions (WES, SNP array) are mechanistically relevant because those methods can detect coding variants in genes like HEATR6, which means the study could have detected HEATR6 variants if they were causal in these particular families. However, the absence of HEATR6 in the reported results is weak negative evidence: (1) the cohort is small (12 families) and phenotypically selected, so HEATR6-related disease may not be represented; (2) WES and arrays can miss certain variant classes (e.g., deep intronic variants, some structural variants, low-coverage exons), so non-reporting is not definitive; and (3) the paper focuses on the mutations it did find and does not provide a comprehensive catalog of all genes examined. Therefore the paper is not relevant evidence for concluding that HEATR6 is likely associated with a Mendelian disease, and provides no direct or strong mechanistic support for the claim.


[Read Paper](https://www.semanticscholar.org/paper/2617dc5b44103f1b271e05105ac870d165eac126)


### P4647Next generation sequencing in 83 fetal left-sided CHDs reveals the entire genetic architecture of left-sided CHDs in fetal population

**Why Not Relevant**: This paper does not provide direct evidence for or against the claim that HEATR6 is likely associated with at least one Mendelian disease. The study focuses on fetal left-sided congenital heart defects and reports specific Mendelian genes (KMT2D, NOTCH1, DNAH11, POFUT1, CRB2, NONO) identified by WGS/WES in this cohort; HEATR6 is not mentioned anywhere in the provided text. The methodological details (WES/WGS performed on 83 fetuses, pathogenic variants reported for 15/69 WES cases) imply that if HEATR6 had produced pathogenic/likely pathogenic findings in these cases the authors likely would have reported it. However, absence of HEATR6 from this dataset is only indirect, negative evidence and does not prove HEATR6 is not a Mendelian disease gene. Limitations affecting the strength of negative inference include: limited cohort size and phenotype specificity (fetal LSCHDs), possible incomplete coverage or capture of HEATR6 by the exome/WGS platforms used, variant-calling and variant-interpretation thresholds (variants of uncertain significance may be present but unreported), and the possibility that HEATR6-related disease presents with different phenotypes or at different life stages not represented in this cohort. Therefore, this paper is not relevant for supporting the claim that HEATR6 is likely associated with a Mendelian disease, and provides only weak indirect evidence against such an association limited to this specific cohort and methodology.


[Read Paper](https://www.semanticscholar.org/paper/5e96a2a4a1638541f9ac76179476aeff1e383690)


### Contribution of rare transmitted and de novo variants among 2 , 871 1 congenital heart disease probands

**Why Not Relevant**: I found no mention of the gene name HEATR6 in the provided paper content. The excerpt focuses on congenital heart disease (CHD) exome sequencing results (2,871 probands), describes implicated genes such as GDF1, MYH6, and FLT4, and reports that seven genes reached genome-wide significance and that ~440 genes are inferred to contribute to CHD, but HEATR6 is not named anywhere in the supplied text. Therefore the provided content gives no direct evidence (case reports, variant counts, segregation, statistical association) nor mechanistic evidence (functional studies, pathway connections) linking HEATR6 to a Mendelian disease.

Limitations and caveats: (1) The material supplied appears to be a portion of the full article (main text and references to Supplementary Excel files and tables). HEATR6 could hypothetically appear in parts not provided here (full text beyond the excerpt, supplementary tables S1–S?, or unshown gene lists). (2) The paper describes many implicated genes and large supplementary datasets; absence of HEATR6 from the supplied excerpt is not definitive proof that HEATR6 is absent from the full publication or its supplements. (3) To conclusively assess HEATR6’s association with Mendelian disease, one should search the full manuscript, all supplementary tables (especially gene-level variant lists and the Supplementary Excel files referenced), and external databases (OMIM, ClinVar, HGMD, gnomAD, primary literature).

Recommended next steps: (a) Search the full published paper and all supplementary materials (particularly gene/variant tables and Excel files) for HEATR6. (b) Query clinical and genetic databases (OMIM, ClinVar) and recent literature for HEATR6 associations. (c) If HEATR6 variants appear in the study’s supplementary variant lists, evaluate the variant types, counts, inheritance, segregation, statistical enrichment, and any functional evidence to judge Mendelian disease association.


[Read Paper](https://www.semanticscholar.org/paper/e5830d9e95469f22518560007746202e62db26a0)


## Search Queries Used

- HEATR6 HEAT repeat containing 6 Mendelian disease mutation pathogenic case report clinical phenotype

- HEATR6 HEAT repeat containing 6 protein function HEAT repeat protein interaction subcellular localization mechanism

- HEATR6 gnomAD pLI loss of function intolerance constraint score rare variant burden exome sequencing population genetics

- HEATR6 candidate gene Mendelian exome sequencing trio study autosomal recessive dominant congenital syndrome copy number variant locus


## Bibliometric Configuration

- Use Bibliometrics: True

- Author Impact Weight: 0.4

- Citation Impact Weight: 0.4

- Venue Impact Weight: 0.2
```
