## Supplementary material for "MENDELSEEK: An algorithm that predicts Mendelian Genes and elucidates what makes them special": HECTD1.txt

```
# Claim: The gene HECTD1 is likely associated with at least one Mendelian disease.

**Status**: processed

**Overall Rating**: -1

**Explanation**:

No relevant papers were found that support or refute this claim.


## Relevant Papers


## Other Reviewed Papers


### Prevalence and phenotypic impact of rare potentially damaging variants in autism spectrum disorder

**Why Not Relevant**: The provided paper content contains no mention of the gene HECTD1, no gene-level association results, and no data tying any specific gene to a Mendelian disease. The single sentence given is: "In this epidemiological sample, rare pdSNV were more common than pdCNV and the combined yield of potentially damaging variation was substantial at 27%, providing compelling rationale for the use of high-throughout sequencing as part of routine clinical workup for ASD and support the development of precision medicine in ASD." This statement refers only to aggregate yields of potentially damaging single-nucleotide variants (pdSNV) and copy-number variants (pdCNV) in an autism spectrum disorder (ASD) sample and contains no direct evidence (statistical association, case reports, segregation, or functional assays) or mechanistic evidence for HECTD1 being associated with any Mendelian disease. While in principle HECTD1 variants could be among unspecified "potentially damaging variation," that is purely speculative: there are no gene names, no variant identifiers, no phenotype-to-genotype correlations, and no experimental or segregation data presented here that would support a gene-specific Mendelian claim. Therefore this content is not relevant to assessing whether HECTD1 is likely associated with at least one Mendelian disease. Limitations preventing relevance include (1) lack of gene-level detail, (2) lack of disease-specific (Mendelian) diagnostic or segregation evidence, (3) focus on aggregate sequencing yield in an ASD cohort rather than on specific gene-disease associations, and (4) absence of mechanistic or functional data related to HECTD1.


[Read Paper](https://www.semanticscholar.org/paper/fa3391717bcabc5b0a0eb7766e6489d8da5069b4)


### Identification of a RAI1-associated disease network through integration of exome sequencing, transcriptomics, and 3D genomics

**Why Not Relevant**: The provided paper content only refers to RAI1 and its interactions in the context of Smith–Magenis syndrome and other disorders. It contains no mention of the gene HECTD1, no experimental results, no association statistics, and no mechanistic discussion involving HECTD1. While the sentence references a "pan-genomic approach," that is a methodological suggestion and does not constitute evidence linking any specific additional gene (including HECTD1) to Mendelian disease. Because the content neither names HECTD1 nor supplies data or mechanistic pathways that would plausibly implicate HECTD1, it cannot be used to support or refute the claim that HECTD1 is associated with at least one Mendelian disease.


[Read Paper](https://www.semanticscholar.org/paper/40fc09ee7217606487393acfa6256c2c374e3d70)


### Diagnostic yield of patients with undiagnosed intellectual disability, global developmental delay and multiples congenital anomalies using karyotype, microarray analysis, whole exome sequencing from Central Brazil

**Why Not Relevant**: The provided paper content does not mention the gene HECTD1 by name and does not present gene-level results identifying which genes carried the pathogenic or likely pathogenic variants observed. Although the study used an ID gene panel of 1,252 genes and reported that pathogenic variants were identified in 12/19 trios, the manuscript excerpt does not list the specific genes involved. Therefore there is no direct evidence (no reported HECTD1 variants, no phenotype-genotype linkage for HECTD1) and no mechanistic evidence (no functional data, no discussion of HECTD1 biology) in this text to support or refute the claim that HECTD1 is likely associated with at least one Mendelian disease. Limitations that prevent relevance: absence of the HECTD1 name anywhere in the provided text, absence of a gene list for the panel, absence of gene-level variant reporting, and small sample size for the exome subset (19 trios) which would further limit inference even if gene names had been provided. To evaluate the claim about HECTD1, one would need either (a) the full gene list for the 1,252-gene panel showing inclusion of HECTD1 and the variant calls per gene, or (b) reported gene-level findings (e.g., a statement such as “pathogenic variant in HECTD1 identified in patient X”), or (c) independent evidence from other studies/databases (e.g., OMIM, ClinVar, peer-reviewed reports) that specifically implicate HECTD1 in a Mendelian disorder.


[Read Paper](https://www.semanticscholar.org/paper/23767daf16f48d9a91172aa0fc624f07b869a9c8)


### Clinical case report: mosaic ANK3 pathogenic variant in a patient with autism spectrum disorder and neurodevelopmental delay

**Why Not Relevant**: This paper discusses ANK3 (ankyrin 3) and reports a de novo mosaic nonsense ANK3 variant in a single patient with neurodevelopmental features. The text provided contains no mention of HECTD1, no data on HECTD1 variants, and no mechanistic discussion linking ANK3 to HECTD1. Therefore there is neither direct evidence (no HECTD1 variants, phenotypes, segregation, or case reports) nor mechanistic evidence (no biochemical, pathway, or functional data connecting HECTD1 to a Mendelian disease) relevant to the claim that HECTD1 is likely associated with at least one Mendelian disease. In short: the paper is about a different gene (ANK3) and cannot be used to support or refute the HECTD1–Mendelian disease claim. No verbatim sentences can be extracted that bear on HECTD1.


[Read Paper](https://www.semanticscholar.org/paper/8d26866252dcf55922aa6ce59017540fbbc29c46)


### Expanding the Spectrum of Autosomal Dominant ATP6V1A-Related Disease: Case Report and Literature Review

**Why Not Relevant**: The provided paper content exclusively discusses ATP6V1A and a novel de novo pathogenic variant (c.82G>A, p.Val28Met) in that gene in relation to developmental and epileptic encephalopathies and milder neurodevelopmental phenotypes. There is no mention of HECTD1, no data on HECTD1 variants, and no mechanistic discussion that links ATP6V1A to HECTD1. Therefore the paper provides no direct evidence (variant-disease associations, segregation, case reports, case series) nor mechanistic evidence (pathway overlap, functional experiments implicating HECTD1) relevant to the claim that HECTD1 is likely associated with at least one Mendelian disease. Caveats: my assessment is limited to the text you provided. If the full paper contains sections not included here (supplementary material or other portions) that mention HECTD1, those were not available for review. If you want evidence about HECTD1 specifically, I can search databases (OMIM, ClinVar, PubMed) or evaluate other papers reporting HECTD1 variants and phenotypes.


[Read Paper](https://www.semanticscholar.org/paper/5a349716f192d755ac18fcd68585ae76bdea9c72)


### Novel de novo heterozygous CACNA1A gene variant in generalised dystonia: a case report

**Why Not Relevant**: The provided paper text describes a single-case report implicating a heterozygous CACNA1A variant in a patient with dystonia. The text makes no mention of the HECTD1 gene, contains no data (genetic, clinical, mechanistic, or segregation) about HECTD1, and does not propose any biological link between CACNA1A and HECTD1. Because the claim concerns whether HECTD1 is likely associated with at least one Mendelian disease, evidence must directly implicate HECTD1 (e.g., pathogenic variants in HECTD1 segregating with disease, functional studies of HECTD1 variants, or mechanistic pathways tying HECTD1 to a Mendelian phenotype). None of those appear in the provided content. Therefore the paper provides no direct or mechanistic evidence for or against the claim, and its relevance to the claim is effectively zero. Note also that absence of evidence in this paper does not constitute evidence against HECTD1 involvement in Mendelian disease; it simply means this paper cannot inform the claim.


[Read Paper](https://www.semanticscholar.org/paper/7f35be37862ec1c423e0d5f5879486b9d93cc5c0)


### Case Report: A developmental and epileptic encephalopathy 45 due to de novo variant of GABRB1

**Why Not Relevant**: The paper exclusively investigates a variant in GABRB1 as the putative cause of developmental and epileptic encephalopathy 45 (DEE45). The text contains no mention of HECTD1, no data (genetic, functional, segregation, or mechanistic) related to HECTD1, and no discussion that would link HECTD1 to Mendelian disease. Therefore the paper provides no direct or mechanistic evidence for or against the claim that HECTD1 is associated with a Mendelian disease. Additionally, the study appears to be a small case/family report focused on a single gene finding (GABRB1), so even evidence about other genes would be unlikely to be present. For these reasons relevance is assessed as 0.0.


[Read Paper](https://www.semanticscholar.org/paper/639cdfe592d896d68a820055e2d3917b4cc2f8f2)


### Identification of novel disease-causing variants in rare diseases using trio exome sequencing

**Why Not Relevant**: The paper content provided does not mention HECTD1 anywhere. All reported findings and discussed genes are GLRA1, DOLK, DMD, ATRN, NKX6-2, MED14, DRG1, GRIN1, and GRIN2B. Therefore this paper provides no direct evidence (no variants, no case reports) implicating HECTD1 in any Mendelian phenotype, nor does it provide mechanistic data relating HECTD1 to disease. While the study's use of trio exome sequencing is an appropriate methodology that could identify novel disease genes, the specific results reported do not include HECTD1. Absence of evidence in this single thesis does not disprove an association elsewhere, but it means this paper neither supports nor refutes the claim that HECTD1 is likely associated with at least one Mendelian disease.


[Read Paper](https://www.semanticscholar.org/paper/8ae081628e0ab2aec44f8fe9990f230956fb40ba)


## Search Queries Used

- HECTD1 pathogenic variant Mendelian disease monogenic disorder autosomal dominant autosomal recessive de novo case report clinical phenotype

- HECTD1 HECT domain E3 ubiquitin ligase ubiquitination substrate developmental biology embryogenesis knockout mouse phenotype zebrafish morpholino CRISPR functional study

- HECTD1 exome sequencing whole exome sequencing trio sequencing rare variant burden gene level association developmental disorder intellectual disability congenital anomaly cohort study

- HECTD1 ClinVar OMIM ClinGen DECIPHER gnomAD pLI constraint pathogenic variant review systematic review meta analysis gene disease association


## Bibliometric Configuration

- Use Bibliometrics: True

- Author Impact Weight: 0.4

- Citation Impact Weight: 0.4

- Venue Impact Weight: 0.2
```
