## Supplementary material for "MENDELSEEK: An algorithm that predicts Mendelian Genes and elucidates what makes them special": HES1.txt

```
# Claim: The gene HES1 is likely associated with at least one Mendelian disease.

**Status**: processed

**Overall Rating**: -1

**Explanation**:

No relevant papers were found that support or refute this claim.


## Relevant Papers


## Other Reviewed Papers


### ClinGen’s RASopathy Expert Panel Consensus Methods for Variant Interpretation

**Why Not Relevant**: The provided paper content contains a single sentence describing RAS-specific ACMG-AMP specifications for classifying RASopathy-associated variants and the benefit of grouping genes by shared features. It does not mention the gene HES1, does not present any data (clinical, genetic, or population) about HES1, and does not describe any mechanistic connection between HES1 and Ras/MAPK pathway disorders or any Mendelian phenotype. Therefore there is no direct evidence (no association, variant, patient, segregation, case-control, or population data) and no mechanistic evidence in the excerpt to support or refute the claim that HES1 is likely associated with at least one Mendelian disease. Additional points limiting relevance: (1) the excerpt is pathway- and method-focused (RASopathy/Ras–MAPK and ACMG-AMP specifications) rather than gene-focused; (2) HES1 is not named or discussed, so no inference about its disease association can be drawn from this text alone; (3) no experimental methods, results, statistics, or conclusions about HES1 are provided. Given these facts, the content cannot be used to evaluate the claim about HES1’s association with Mendelian disease.


[Read Paper](https://www.semanticscholar.org/paper/54e98adccb563b01deee283d5a738e8135c7a8d6)


### The Burden of Candidate Pathogenic Variants for Kidney and Genitourinary Disorders Emerging From Exome Sequencing

**Why Not Relevant**: The provided paper content describes methods for compiling and analyzing genes associated with Mendelian kidney and genitourinary disorders and the cohort/variant-annotation approach, but it does not mention the gene HES1 by name nor report any gene-level results that would indicate whether HES1 is associated with a Mendelian disease. The excerpts are therefore only indirectly relevant: they show that the authors created a curated list (625 genes) using OMIM/Orphanet and ClinVar/HGMD and that they screened a large control cohort for pathogenic variants, so HES1 could be included in that process — but there is no explicit statement that HES1 is on the curated list or that pathogenic variants in HES1 were found or are disease-causing. To evaluate the claim that “HES1 is likely associated with at least one Mendelian disease” one would need either (a) the curated gene list showing HES1 is included with supporting evidence, (b) gene-level results reporting pathogenic or likely pathogenic variants in HES1 and the associated phenotype(s), or (c) citations in OMIM/Orphanet/ClinVar or peer-reviewed reports linking HES1 mutations to a Mendelian phenotype. None of those are present in the supplied text. Recommended next steps to assess the claim: query OMIM, ClinVar, HGMD, and primary literature for HES1 to find explicit gene-disease assertions, details of reported pathogenic variants, inheritance patterns, and functional/mechanistic evidence supporting causality.


[Read Paper](https://www.semanticscholar.org/paper/a75e297208c04992568e607d19aa9b9aaebd09d5)


### A human immune dysregulation syndrome characterized by severe hyperinflammation with a homozygous nonsense Roquin-1 mutation

**Why Not Relevant**: The provided paper content discusses Roquin-1 and its role in posttranscriptional regulation of immune genes (e.g., ICOS and TNFA) and hyperinflammation. It does not mention HES1, HES1 expression/function, pathogenic variants, patient phenotypes, segregation data, functional assays related to HES1, or any Mendelian disease. There is no direct genetic, clinical, or mechanistic link to HES1 in the excerpt. Because the content contains no information about HES1 or Mendelian disease associations, it is not relevant to assessing the claim that HES1 is likely associated with at least one Mendelian disease.


[Read Paper](https://www.semanticscholar.org/paper/76c85310fb30e40d397c1aa05fa784b64df8c324)


### A Corticobasal Syndrome Variant of Familial Creutzfeldt-Jakob Disease with Stroke-Like Onset

**Why Not Relevant**: The paper focuses on a case of Creutzfeldt-Jakob disease and genetic findings in PRNP (E200K mutation and M129M polymorphism). It contains no mention of the gene HES1, no experimental or clinical data about HES1, and no mechanistic discussion linking HES1 to any disease. Therefore it provides no direct or mechanistic evidence bearing on the claim that HES1 is likely associated with at least one Mendelian disease. The study is a single-case report about PRNP-associated CJD, so it cannot be used to support or refute associations for unrelated genes such as HES1.


[Read Paper](https://www.semanticscholar.org/paper/1ce05954a12a8c969d86f93f3b1283f2df56d4c1)


### Case Report: Metreleptin Treatment in a Patient With a Novel Mutation for Familial Partial Lipodystrophy Type 3, Presenting With Uncontrolled Diabetes and Insulin Resistance

**Why Not Relevant**: This paper is a case report of familial partial lipodystrophy type 3 (FPLD3) caused by a mutation in PPARG (PPARGGlu157Gly) and the clinical response to metreleptin. The text refers exclusively to PPARG as the causative gene for the described Mendelian disorder and contains no mention of HES1, no genetic association data concerning HES1, and no mechanistic discussion linking HES1 to lipodystrophy or any other Mendelian disease. Therefore it provides neither direct evidence (no cases, variant data, co-segregation, population enrichment, or clinical phenotypes linked to HES1) nor mechanistic evidence (no functional studies, pathways, or interactions implicating HES1) relevant to the claim that HES1 is likely associated with at least one Mendelian disease. Note that the absence of any mention of HES1 in this paper does not disprove the claim in general; it only means this paper is not informative for that claim. To assess the claim one should review other sources such as OMIM, ClinVar, peer-reviewed genetic-association and family-segregation studies, or functional experiments involving HES1.


[Read Paper](https://www.semanticscholar.org/paper/73c330c0a231e352e899b9d06b7147c3eb3da866)


### Disease-associated genetic variants in the regulatory regions of human genes: mechanisms of action on transcription and genomic resources for dissecting these mechanisms

**Why Not Relevant**: The provided paper is a general review about genome- and exome-wide technologies, regulatory variants, transcriptional regulation, and public genomic resources (ChIP-seq, allele-specific binding, in silico TFBS impact prediction). It does not mention the gene HES1, any variants in HES1, any clinical phenotypes related to HES1, OMIM/ClinVar entries tying HES1 to a Mendelian disorder, nor experimental results or case reports that would link HES1 to Mendelian disease. Therefore it provides neither direct evidence (e.g., variant-disease association, segregation, clinical description) nor mechanistic, gene-specific evidence (e.g., altered HES1 expression causing a Mendelian phenotype) relevant to the claim. Key limitations preventing relevance: (1) absence of the gene name HES1 or any HES1-specific data; (2) absence of disease associations, clinical phenotypes, or Mendelian inheritance information; (3) content is methodological and resource-oriented rather than reporting primary gene–disease findings. Because of these, the paper cannot be used to support or refute the claim that "HES1 is likely associated with at least one Mendelian disease." To evaluate that claim one should consult gene-centric resources (OMIM, ClinVar, HGMD) or primary genetic studies that specifically analyze HES1 variants and clinical phenotypes.


[Read Paper](https://www.semanticscholar.org/paper/34016996eefcea642e5211d397028c402b608edb)


### Identification of a Rare Case With Nagashima-Type Palmoplantar Keratoderma and 18q Deletion Syndrome via Exome Sequencing and Low-Coverage Whole-Genome Sequencing

**Why Not Relevant**: The paper's content exclusively discusses SERPINB7 mutations and deletions on chromosome 18 (Nagashima-type palmoplantar keratoderma and 18q deletion syndromes) in a single clinical case. There is no mention of the gene HES1, no data (genetic, clinical, or mechanistic) involving HES1, and no analysis that would allow inference about HES1 being associated with any Mendelian disease. Therefore the paper provides no relevant support or refutation regarding the claim that HES1 is likely associated with at least one Mendelian disease.


[Read Paper](https://www.semanticscholar.org/paper/a3731dfdf66c3424eca3edff3aff2cdf92ad7986)


### [Clinical and genetic analysis of three children with Menkes disease due to variants of ATP7A gene].

**Why Not Relevant**: This paper investigates three children with Menkes disease and reports pathogenic variants in the ATP7A gene. The content contains no mention of the gene HES1, no HES1 variants, and no mechanistic discussion involving HES1. Therefore the paper provides no direct evidence for or against the claim that HES1 is likely associated with at least one Mendelian disease. Additional points: (1) Whole exome sequencing was performed, so if HES1 causal variants had been present and reached reporting criteria they might have been reported; however, the paper does not state whether HES1 was evaluated or specifically excluded, so the absence of HES1 in the report should not be interpreted as definitive negative evidence. (2) The study is small (three patients) and focused on Menkes disease; its findings are specific to ATP7A and not generalizable to assessing HES1 disease associations. In summary, relevance to the HES1–Mendelian disease claim is essentially nil because HES1 is not discussed or analyzed in this paper.


[Read Paper](https://www.semanticscholar.org/paper/2c7af41359206fc3b0a3fce382c29206021a28c3)


### Clinical and genetic analyses in syndromic intellectual disability with primary microcephaly reveal biallelic and de novo variants in patients with parental consanguinity

**Why Not Relevant**: The provided paper content does not mention HES1 or any specific gene, nor does it present data or discussion linking any gene to a Mendelian disease. The only sentence supplied is: "The findings underlie the importance of using multiple inheritance models in NGS data analysis in populations with high parental consanguinity, and heterozygous variants may be overlooked in standard NGS analyses in consanguineous families." This statement is a general methodological observation about next-generation sequencing (NGS) analysis in consanguineous populations and the risk of missing heterozygous variants; it provides no direct evidence (no variant data, no association statistics, no clinical descriptions) and no mechanistic evidence (no molecular, functional, or pathway information) regarding HES1. In short, because HES1 is not mentioned and no gene-level experimental or analytical results are presented, the content gives no support for or against the claim that "The gene HES1 is likely associated with at least one Mendelian disease." Additionally, the excerpt lacks methodological detail (study design, sample size, population, variants analyzed), so even its general points about inheritance models cannot be mapped to HES1 specifically. Therefore relevance to the claim is effectively zero.


[Read Paper](https://www.semanticscholar.org/paper/d60b0c9b6183c34d09fb500f55c19be237f6eb13)


### Case Report: A Disease Phenotype of Rett Syndrome and Neurofibromatosis Resulting from A Bilocus Variant Combination

**Why Not Relevant**: The provided paper content does not mention the gene HES1 or any specific genes/variants. It is a brief clinical-summary sentence reporting a single girl's phenotype (ASD evolving to Rett-like features) and speculating about multilocus interactions at a protein or cellular level. Because the content contains no genetic identifiers, variant descriptions, Mendelian inheritance data, functional assays, or explicit discussion of HES1, it cannot be considered evidence for or against an association between HES1 and any Mendelian disease. Additionally, the statement is speculative without methodological detail, sample size, or experimental results, so it cannot establish causation or a credible mechanistic link to HES1.


[Read Paper](https://www.semanticscholar.org/paper/993edabc0eeab1343cda0a7dbad248110f7e87ad)


### MUTYH-related polyposis syndrome associated with a variant of uncertain significance mutation: A new pathogenic mutation?

**Why Not Relevant**: The paper content provided discusses a clinical case and genetic findings related exclusively to MUTYH and MUTYH-related polyposis (MAP). There is no mention of the HES1 gene anywhere in the supplied text, nor any data, variants, mechanistic discussion, or clinical associations involving HES1. Therefore this paper provides no direct evidence that HES1 is associated with any Mendelian disease, nor mechanistic evidence that would make such an association plausible. Because the paper's genetic, functional, and clinical statements all pertain to MUTYH (a base excision repair gene linked to an autosomal recessive polyposis syndrome), its findings cannot be extrapolated to HES1 without additional data or explicit analysis connecting HES1 to the pathways or phenotypes described. In short, relevance to the claim is effectively zero because HES1 is not discussed.


[Read Paper](https://www.semanticscholar.org/paper/a82cd82661866141e9e2a657c4cf797580be2078)


### De novo AHDC1 Deletions Identified by Genome Sequencing in Two Individuals with Xia-Gibbs Syndrome

**Why Not Relevant**: The paper exclusively studies AHDC1 and its role in Xia-Gibbs syndrome (XGS). The text describes clinical features of XGS, reports two patients with de novo deletions affecting AHDC1, and interprets AHDC1 haploinsufficiency as the disease mechanism. There is no mention of the gene HES1, no genetic evidence (variants, deletions, segregation) concerning HES1, and no mechanistic discussion involving HES1 or pathways uniquely implicating HES1. Therefore the paper provides neither direct evidence (e.g., pathogenic HES1 variants causing disease) nor mechanistic evidence (e.g., functional data, pathway links implicating HES1) relevant to the claim that HES1 is likely associated with at least one Mendelian disease. Absence of mention in this targeted study does not refute the claim, but it cannot be used to support it. Additional literature specifically addressing HES1 would be required to evaluate the claim.


[Read Paper](https://www.semanticscholar.org/paper/8ab12fd3ec0c21caabba032cb023668720bf18f8)


### De novo HDAC3 variants leading to epigenetic machinery dysfunction are associated with a neurodevelopmental disorder

**Why Not Relevant**: The provided paper content exclusively addresses HDAC3 and de novo variants in HDAC3 as a cause of a novel neurodevelopmental syndrome. It describes specific HDAC3 missense variants (D93N, A110T, P201S, L266S, G267S, and R359C), assays of HDAC3 deacetylation activity, disrupted interactions with CoREST and NCoR complexes, and altered nuclear localization of HDAC3 variants. There is no mention of the gene HES1, no data on HES1 sequence variants, no phenotypes linked to HES1, and no experimental or mechanistic evidence connecting HES1 to Mendelian disease in the provided content. While the mechanistic themes (epigenetic regulation, protein complex interactions, nuclear localization) are broadly relevant to gene regulation and could, in principle, involve many genes including HES1, the paper provides no direct or indirect experimental evidence that HES1 is associated with any Mendelian disorder. Therefore this paper cannot be used to support or refute the claim that HES1 is likely associated with at least one Mendelian disease.


[Read Paper](https://www.semanticscholar.org/paper/524b09f9e39f306b6871f816044577dccb53abd6)


## Search Queries Used

- HES1 mutation variant human Mendelian disease case report familial syndrome

- HES1 ClinVar OMIM ClinGen gene disease association pathogenic variants review

- HES1 Notch signaling transcription factor loss of function haploinsufficiency developmental disorder congenital malformation neural development

- HES1 exome sequencing rare variant de novo biallelic heterozygous intellectual disability congenital anomalies trio sequencing monogenic


## Bibliometric Configuration

- Use Bibliometrics: True

- Author Impact Weight: 0.4

- Citation Impact Weight: 0.4

- Venue Impact Weight: 0.2
```
