## Supplementary material for "MENDELSEEK: An algorithm that predicts Mendelian Genes and elucidates what makes them special": HIBADH.txt

```
# Claim: The gene HIBADH is likely associated with at least one Mendelian disease.

**Status**: processed

**Overall Rating**: -1

**Explanation**:

No relevant papers were found that support or refute this claim.


## Relevant Papers


## Other Reviewed Papers


### Frequency of Variants in Mendelian Alzheimer's Disease Genes within the Alzheimer's Disease Sequencing Project (ADSP)

**Why Not Relevant**: The provided paper content exclusively addresses variants in three Alzheimer’s disease genes (PSEN2, PSEN1, and APP) within the Alzheimer’s Disease Sequencing Project (ADSP) WGS and WES data and does not mention HIBADH at all. Example verbatim sentences that demonstrate the paper's scope: "Objective: To characterize the consequences of loss-of-function (LoF), predicted damaging missense (DM), and previously-reported clinically-relevant variants in three Mendelian Alzheimer's disease (AD) genes - presenilin-2 (PSEN2), presenilin-1 (PSEN1), and amyloid precursor protein (APP) - within the participants from the Alzheimer's Disease Sequencing Project (ADSP) whole genome sequence (WGS) and whole exome sequence (WES) data." and "We detected 31 previously-reported clinically-relevant variants with alternate alleles observed within the ADSP: 4 variants in PSEN2, 25 in PSEN1, and 2 in APP." Because HIBADH is not studied, mentioned, or discussed in the methods, results, or conclusions, there is no direct evidence (e.g., reported pathogenic variants, carrier frequencies, segregation, or case-control enrichment) bearing on the claim that "The gene HIBADH is likely associated with at least one Mendelian disease." Likewise, there is no mechanistic evidence in this paper (no functional studies, pathways, or biological discussion) that would support or refute HIBADH’s involvement in Mendelian disease. Limitations and implications: absence of any mention of HIBADH in this manuscript means it cannot be used to support the claim; however, absence of evidence here is not evidence of absence overall. To evaluate the claim about HIBADH, one should instead consult resources and evidence such as ClinVar, OMIM, HGMD, published case reports and family segregation studies, population databases (gnomAD for constraint metrics), and functional studies of HIBADH variants.


[Read Paper](https://www.semanticscholar.org/paper/3760efb72c8ec6adaf553ac773087fd2b16aeafc)


### Identifying genomic variant associated with long QT syndrome type 2 in an ecuadorian mestizo individual: a case report

**Why Not Relevant**: The paper is a case report focused on congenital Long QT Syndrome type 2 and reports genomic findings in KCNH2, AKAP9, and TTN. It contains no mention of the gene HIBADH, no data evaluating HIBADH variants, and no mechanistic discussion linking HIBADH to any Mendelian disease. Therefore it provides no direct evidence for or against the claim that HIBADH is likely associated with at least one Mendelian disease. Absence of evidence in this paper does not constitute evidence that HIBADH is or is not disease-associated; to assess the claim one would need studies that specifically analyze HIBADH (e.g., population genetic association data, case reports of pathogenic HIBADH variants segregating with disease, functional assays, or mechanistic studies). Additionally, this is a single-case study limited to cardiac phenotype(s) and focused on a small set of relevant genes, so it is not designed to detect or test associations for unrelated genes such as HIBADH.


[Read Paper](https://www.semanticscholar.org/paper/aa65df486c4f1720d86feb42ddc72ed25ab57431)


### Case report: Preimplantation genetic testing for infantile GM1 gangliosidosis

**Why Not Relevant**: This paper reports a case of GM1 gangliosidosis caused by variants in the GLB1 gene and describes diagnosis, next-generation sequencing identification of GLB1 variants, and preimplantation genetic testing for GLB1. Nowhere in the provided text is the gene HIBADH mentioned, nor are there any data, analyses, or mechanistic discussions that involve HIBADH. Therefore the paper provides no direct evidence (e.g., linkage, segregation, pathogenic variants, case reports) nor mechanistic evidence (e.g., biochemical function, pathway perturbation, animal models) linking HIBADH to any Mendelian disease. Limitations and caveats: absence of any mention of HIBADH in this paper does not disprove that HIBADH could be associated with a Mendelian disease; it only means this paper is irrelevant to that claim. To establish or refute an association for HIBADH would require examination of other sources (e.g., clinical case reports, ClinVar/OMIM entries, segregation studies, functional assays).


[Read Paper](https://www.semanticscholar.org/paper/ce981bc89c565bb4d97baff441baaf8695595448)


### Adolescence and Metabolic Disorders

**Why Not Relevant**: The provided paper content is a general introductory overview of inborn errors of metabolism (IEMs) — discussing history, incidence, modes of inheritance, clinical presentations, and examples of metabolic disorders — and does not mention the gene HIBADH, any specific genes, any experimental results, or any mechanistic discussion involving HIBADH. Therefore it provides no direct evidence (genetic linkage, case reports, cohort studies, variant pathogenicity data) and no mechanistic evidence (biochemical pathway involvement, functional assays, animal models, or segregation data) bearing on the claim that HIBADH is likely associated with at least one Mendelian disease. Because the excerpt lacks Methods, Results, or Discussion sections and contains only general background, it cannot be used to support or refute the claim. Note also that absence of mention in this introductory text is not evidence that HIBADH is or is not disease-associated; it only means this document does not address the gene. To evaluate the claim one would need gene-focused sources such as peer-reviewed case reports/cohort studies, ClinVar/OMIM entries, functional studies, or population-variation/constraint data.


[Read Paper](https://www.semanticscholar.org/paper/fe5a38241d4e137bcfc1c3458c4f4e56b34d85d4)


### Autosomal Dominant Intellectual Development Disorder-6 (MRD6) Without Seizures Linked to a De Novo Mutation in the grin2b Gene Revealed by Exome Sequencing: A Case Report of a Moroccan Child

**Why Not Relevant**: This paper exclusively describes a clinical and molecular case implicating the GRIN2B (grin2b) gene in an autosomal dominant intellectual development disorder (MRD6). There is no mention of the gene HIBADH, no data on HIBADH variants, allele frequencies, segregation, functional assays, or mechanistic pathways involving HIBADH. Therefore the paper provides no direct evidence that HIBADH is associated with any Mendelian disease, nor mechanistic evidence supporting such an association. Absence of mention in this single GRIN2B-focused case report does not prove HIBADH is not disease-associated, but it means this paper cannot be used to support the claim that HIBADH is likely associated with at least one Mendelian disease.


[Read Paper](https://www.semanticscholar.org/paper/67d756e0cc302e5d46fdda9df34403f1f2de9a5a)


## Search Queries Used

- HIBADH mutation pathogenic variant Mendelian disease case report ClinVar OMIM

- 3 hydroxyisobutyrate dehydrogenase mitochondrial valine catabolism enzyme deficiency inborn error of metabolism organic aciduria neurological phenotype

- HIBADH biallelic loss of function homozygous compound heterozygous rare variant whole exome sequencing trio neurodevelopmental disorder developmental delay intellectual disability

- HIBADH knockout mouse zebrafish functional study enzymatic activity metabolic phenotype review Mendelian gene curation ClinGen


## Bibliometric Configuration

- Use Bibliometrics: True

- Author Impact Weight: 0.4

- Citation Impact Weight: 0.4

- Venue Impact Weight: 0.2
```
