## Supplementary material for "MENDELSEEK: An algorithm that predicts Mendelian Genes and elucidates what makes them special": HIF1A.txt

```
# Claim: The gene HIF1A is likely associated with at least one Mendelian disease.

**Status**: processed

**Overall Rating**: 0

**Explanation**:

Supporting evidence:
The provided excerpt mentions HIF1A only in the context of somatic cancer biology: specifically that kidney-cancer-specific variants in the tumor suppressor gene VHL are proximal to the binding site of VHL for its ubiquitination target HIF1A. The excerpt otherwise discusses mapping mutations to 3D structures to interpret variant effects. Nowhere in the provided text is there direct mention of germline HIF1A variants causing an inherited (Mendelian) disease, nor is there data showing segregation of HIF1A variants with a Mendelian phenotype.

Caveats or contradictory evidence:
The excerpt does highlight a biologically important relationship between VHL and HIF1A: VHL is a known tumor suppressor whose germline mutations cause the Mendelian disorder von Hippel–Lindau (VHL) syndrome. Because VHL acts in part by targeting HIF1A for ubiquitination and degradation, disturbances of the VHL–HIF1A axis are mechanistically linked to disease. However, this mechanistic connection (VHL being Mendelian and interacting with HIF1A) is not evidence that HIF1A itself is a Mendelian disease gene. The excerpt describes somatic cancer variants and protein–protein interaction effects, which are not the same as germline, inherited, Mendelian disorders.

Analysis of potential underlying mechanisms, deeper relationships, or second-order implications:
Biologically, HIF1A is central to cellular hypoxia responses and is regulated post-translationally by VHL-mediated ubiquitination. Dysfunction of VHL (germline mutations) causes constitutive HIF1A activity and predisposes to tumors—this establishes a clear pathogenic pathway in which HIF1A lies downstream of a Mendelian gene. Such pathway relationships can sometimes suggest candidate Mendelian genes (genes in the same pathway occasionally harbor primary causal variants), but pathway membership alone does not constitute evidence. The provided excerpt focuses on somatic variants and structural clustering in cancer, not germline variant segregation or clinical phenotypes consistent with Mendelian inheritance stemming from HIF1A mutations.

Why the rating is appropriate:
Given the content of the provided excerpt, there is no direct support that HIF1A germline variants cause a Mendelian disease. The only relevant fact is that HIF1A is a functional target of a known Mendelian gene (VHL) in cancer biology; that is indirect and insufficient to claim HIF1A is likely associated with at least one Mendelian disease. Therefore, based on the provided evidence, there is no evidence supporting the claim that HIF1A is likely associated with a Mendelian disease.


**Final Reasoning**:

I reviewed the provided paper excerpt carefully. It mentions HIF1A only as a ubiquitination target of VHL in the context of somatic cancer variants and as a protein interaction partner in structural analyses. There is no data or statement in the excerpt indicating germline HIF1A mutations cause an inherited Mendelian disorder (no clinical phenotype, segregation, or curated disease association is reported). Although the VHL–HIF1A pathway is mechanistically relevant to disease and VHL itself is a Mendelian gene, that fact does not provide evidence that HIF1A is a Mendelian disease gene. Given the absence of direct supporting evidence in the provided material, the most accurate assessment is that there is no evidence in these excerpts to support the claim.


## Relevant Papers


### Mapping genetic variations to three-dimensional protein structures to enhance variant interpretation: a proposed framework

**Authors**: Gwênlyn Glusman (H-index: 47), E. Deutsch (H-index: 72)

**Relevance**: 0.2

**Bibliometric Impact**: 0.4


**Excerpts**:

- For example, protein structure analysis of a novel variant in the ubiquitin-protein ligase TRIM11, observed in individuals affected with inflammatory bowel disease, helped determine that the variant is more likely to affect protein–protein interactions rather than protein folding and stability [17]. Functionally important somatic variants in cancer may form statistically significant spatial clusters in three-dimensional protein structure, which are not detectable in one-dimensional sequence, such as kidneycancer-specific variants in the tumor suppressor gene VHL, which are proximal to the binding site of VHL for its ubiquitination target HIF1A [18].

- Mapping mutations onto three-dimensional (3D) structures enables atomic-level analyses of protein positions that may be important for the stability or formation of interactions; these may explain the effect of mutations and in some cases even open a path for targeted drug development.


**Explanations**:

- This excerpt explicitly names HIF1A as the ubiquitination target of the tumor suppressor VHL and states that cancer-associated variants in VHL cluster near the VHL binding site for HIF1A. This is mechanistic evidence linking HIF1A into a known disease-associated pathway (VHL–HIF1A interaction). It supports plausibility that perturbation of the VHL–HIF1A interaction is disease-relevant, and therefore that HIF1A is functionally important in a Mendelian-disease-associated pathway. However, this is not direct evidence that HIF1A itself is causally associated with a Mendelian disease: the sentence describes somatic cancer variants in VHL and their spatial relation to the HIF1A binding site, not germline HIF1A variants causing Mendelian phenotypes. Limitations: the evidence is indirect/mechanistic, concerns somatic (cancer) variants in VHL rather than inherited HIF1A variants, and no data are provided here that HIF1A variants cause Mendelian disease.

- This sentence provides methodological and mechanistic context: mapping mutations onto protein 3D structures can reveal positions important for interactions or stability, which in turn can explain how mutations produce disease phenotypes. This supports the plausibility that structural analyses could reveal pathogenic HIF1A variants if such variants exist. However, it is generic methodological context and does not provide direct evidence that HIF1A is associated with any Mendelian disease. Limitation: it is a general statement about approach utility rather than evidence concerning HIF1A specifically.


[Read Paper](https://www.semanticscholar.org/paper/ae68aa934d5a5ad3d9009bb8811fa8d5fc4dbb1c)


## Other Reviewed Papers


### Germline‐sequence variants S836S and L769L in the RE arranged during Transfection (RET) proto‐oncogene are not associated with predisposition to sporadic medullary carcinoma in the French population

**Why Not Relevant**: The provided paper concerns genetic variation in the RET proto-oncogene and its relation to medullary thyroid carcinoma (MTC) (discussion of S836S and L769L polymorphisms, somatic M918T, PCR/sequencing methods, and comparisons between patients and region-matched controls). There is no mention of HIF1A anywhere in the supplied text, nor any experimental data, mechanistic discussion, or literature citation that links HIF1A to MTC or to any Mendelian condition. Because the manuscript exclusively analyzes RET variants and MTC, it provides neither direct evidence (e.g., observations of pathogenic HIF1A variants segregating with disease) nor mechanistic evidence (e.g., functional data implicating HIF1A in a Mendelian pathophysiology) relevant to the claim. The absence of HIF1A discussion in this paper means it cannot be used to support or refute the claim that HIF1A is likely associated with at least one Mendelian disease. Note that absence of evidence in this paper is not evidence of absence overall—this single RET-focused study simply does not address HIF1A.


[Read Paper](https://www.semanticscholar.org/paper/7e8beac45c9de3b1bc4b9a323171dbd7a7847184)


### Variation in BRCA 1 Cancer Risks by Mutation Position 1

**Why Not Relevant**: The paper reports genotype-phenotype correlations for BRCA1 and analyzes cancer risks associated with BRCA1 protein-truncating and certain missense mutations. There is no mention of the gene HIF1A, no data on HIF1A sequence variation or phenotype associations, and no mechanistic discussion involving HIF1A. The study population, methods, results, and conclusions exclusively concern BRCA1 and breast/ovarian cancer risk; therefore the paper provides no direct evidence (genetic association, case reports, segregation data, or epidemiologic association) nor mechanistic evidence (biochemical pathway, molecular function linking variants to disease) relevant to the claim that HIF1A is likely associated with at least one Mendelian disease. Because the paper does not address HIF1A at all, its findings cannot be used to support or refute the claim.


[Read Paper](https://www.semanticscholar.org/paper/cde2e8b71f218de81a4ed11fe112491f2eafe7e8)


### Pretransplant genetic testing of live kidney donors at risk for autosomal dominant polycystic kidney disease.

**Why Not Relevant**: This paper discusses autosomal dominant polycystic kidney disease (ADPKD) and genetic causes involving PKD1 and PKD2. It contains no mention of the gene HIF1A (hypoxia-inducible factor 1 alpha), no data on HIF1A sequence variants, and no discussion of any Mendelian disease associated with HIF1A. Therefore the paper provides neither direct evidence nor mechanistic evidence for or against the claim that HIF1A is likely associated with at least one Mendelian disease. Limitations: absence of mention in this paper does not disprove any association (absence of evidence is not evidence of absence), and this is a single-topic paper focused on PKD genetics and pretransplant evaluation rather than a comprehensive survey of Mendelian gene–disease associations. To evaluate the claim about HIF1A, a targeted literature and database search (e.g., PubMed, OMIM, ClinVar, HGMD) for HIF1A pathogenic variants and reported Mendelian syndromes is required.


[Read Paper](https://www.semanticscholar.org/paper/72ae748faea57aa766fab82627fa367b010311a8)


### Recurrence of Hirschsprung disease due to maternal mosaicism of a novel RET gene mutation

**Why Not Relevant**: This paper exclusively reports on Hirschsprung disease (HSCR) and mutations in the RET gene (including a novel RET mosaic truncating mutation) and does not mention HIF1A at any point. All mechanistic discussion (autosomal dominant inheritance with incomplete penetrance, somatic and germline mosaicism, transmission of de novo mutations) pertains to RET and HSCR. Therefore the paper provides no direct or mechanistic evidence for or against the claim that HIF1A is associated with a Mendelian disease. Absence of HIF1A discussion in this RET-focused study does not constitute evidence that HIF1A is or is not associated with a Mendelian disease; it simply means this paper is not relevant to that claim.


[Read Paper](https://www.semanticscholar.org/paper/2bd633a186d6fcb73b0dd68e132b42584b021480)


### Challenging Blast Counts By Machine Learning Techniques and Genome Sequencing for Discriminating AML and MDS

**Why Not Relevant**: This paper focuses on classifying acute myeloid leukemia (AML) versus myelodysplastic syndromes (MDS) using whole-genome sequencing of tumor samples and machine learning to identify somatic genetic markers. It does not mention the gene HIF1A anywhere in the provided text, nor does it address Mendelian (germline) disease associations. Key methodological points that limit relevance to the claim: (1) The study used an Illumina tumor/unmatched normal workflow and explicitly filtered against gnomAD to remove common germline variants, indicating emphasis on somatic variation rather than germline Mendelian mutations. (2) Genes with mutation frequency <1% were excluded from downstream analysis, so rare germline Mendelian genes could have been filtered out. (3) The reported results and clusters list specific oncogenic genes (e.g., NPM1, TP53, KRAS, SF3B1) and cytogenetic aberrations relevant to myeloid neoplasms, but do not include or discuss HIF1A. Therefore, the paper provides no direct evidence that HIF1A is associated with any Mendelian disease, and mechanistic discussion in this study is focused on somatic oncogenic events in myeloid neoplasms, not on germline Mendelian mechanisms. Absence of mention in this oncologic somatic-variant study is not evidence that HIF1A is not Mendelian-disease–associated; it simply means this paper is not informative for the claim.


[Read Paper](https://www.semanticscholar.org/paper/243c6c623642014a59efa27e0ea381432a93b377)


### Human genetics special issue on computational molecular medicine

**Why Not Relevant**: The supplied paper content contains a single, general-summary sentence about a special issue and does not mention HIF1A, Mendelian disease(s), specific genes, pathogenic variants, clinical phenotypes, mechanistic pathways, experimental results, or any statistical evidence. Exact supplied text: "This special issue of Human Genetics, reviews on progress and some of the remaining challenges in several broad areas of modern and medically-relevant genomic and transcriptomic interpretation, which is defined as computational molecular medicine." This sentence only describes the scope of a special issue and provides no direct evidence (e.g., case reports, genetic association, segregation data) nor mechanistic evidence (e.g., molecular function of HIF1A, pathogenic mechanisms, animal models) relevant to the claim that HIF1A is likely associated with at least one Mendelian disease. Limitations and caveats: (1) The excerpt is too short and too general to contain any gene- or disease-specific content. (2) Although the special issue as a whole might include individual articles that discuss HIF1A or Mendelian diseases, no such content is present in the supplied text, so no inference about HIF1A–Mendelian disease association can be drawn from this material. Recommended next steps: consult primary research articles, gene–disease databases (e.g., OMIM, ClinVar), or the table of contents and full texts of the special issue to locate any article-level evidence about HIF1A and Mendelian disease associations.


[Read Paper](https://www.semanticscholar.org/paper/129015876cb83e94ed8ede0022d9369611e0288c)


### 1684: PATHOGENIC VARIATION ASSOCIATED WITH MONOGENIC DISORDERS IN A SEVERE PEDIATRIC SEPSIS COHORT

**Why Not Relevant**: The provided paper content does not mention the gene HIF1A anywhere in the abstract/methods/results/conclusions excerpts supplied. The study focused on analysis of a defined panel of 96 genes related to inflammation, immunity, and coagulation and reports specific implicated disorders and (by implication) genes (e.g., PIK3R1, XIAP) but does not list HIF1A among identified or discussed genes. Because there is no direct report of HIF1A variants, no mechanistic discussion of HIF1A function, and no gene-level data implicating HIF1A in a Mendelian disorder, this paper provides no direct or mechanistic evidence to support the claim that HIF1A is associated with at least one Mendelian disease. 

Caveats: It is possible (but not documented in the excerpt) that HIF1A was not included among the 96 genes analyzed, or it was included but no pathogenic variants were found and therefore not reported; neither possibility provides positive evidence for the claim. The small cohort size (N=45) also limits the chance of observing rare Mendelian associations by chance. For these reasons the relevance to the specific claim about HIF1A is very low.


[Read Paper](https://www.semanticscholar.org/paper/cdd32cc853ff52097298692a62266f79b44b8c53)


### Analysis of TNFRSF 1 A Gene R 92 Q Mutation in Familial Mediterranean Fever

**Why Not Relevant**: This paper does not mention HIF1A or HIF-1α (or any common synonyms) anywhere in the provided text. The study focuses exclusively on Familial Mediterranean Fever (MEFV gene) and TNFRSF1A (R92Q) mutation frequencies and discusses TRAPS, TNF-α, IL-1α, and other autoinflammatory genes. There are no experimental data, results, mechanistic discussion, or citations in this text that pertain to HIF1A or to any genetic association of HIF1A with a Mendelian disease. Therefore the paper provides neither direct evidence (no genotype–phenotype data for HIF1A) nor mechanistic evidence (no discussion of HIF1A-driven pathways) relevant to the claim. Note also that absence of mention in this paper is not evidence that HIF1A is or is not associated with a Mendelian disease; it only means this paper cannot be used to support or refute the claim.


[Read Paper](https://www.semanticscholar.org/paper/22fb6acd251172d50d29cdcda8296fa26ca17b0b)


### #4317 CLINICAL DIVERSITY OF STEROID-RESISTANT NEPHROTIC SYNDROME CAUSED BY TRPC6 MUTATIONS

**Why Not Relevant**: The paper focuses on steroid-resistant nephrotic syndrome (SRNS) and reports genes (TRPC6, NUP107, PLCE1, COL4A3, COL4A5, etc.) identified as monogenic causes in a cohort of 39 Japanese SRNS patients. The text contains no mention of HIF1A, no data on HIF1A variants, and no mechanistic discussion connecting HIF1A to Mendelian disease. Because the study's scope is SRNS/podocyte-related genes and the cohort is small and disease-specific, the absence of HIF1A in this paper provides essentially no evidence for or against the claim that HIF1A is associated with at least one Mendelian disease in general. Therefore the paper is not relevant to the claim.


[Read Paper](https://www.semanticscholar.org/paper/c2747aaff3d6f0c6e29493cdff73cf48fd818d22)


## Search Queries Used

- HIF1A germline mutation case report familial monogenic disease HIF 1 alpha pathogenic variant autosomal dominant autosomal recessive

- HIF1A ClinVar OMIM HGMD ClinGen gene curation HIF 1 alpha pathogenic variant Mendelian disease

- HIF1A hypoxia inducible factor 1 alpha loss of function gain of function germline mutation oxygen sensing erythrocytosis vascular malformation developmental disorder tumor predisposition

- HIF1A somatic mutation cancer tumor versus germline mutation Mendelian inheritance review genetic association study population frequency gnomAD


## Usage Statistics

- Prompt Tokens: 0

- Completion Tokens: 0

- Total Tokens: 0

- Estimated Cost: $0.0434


## Bibliometric Configuration

- Use Bibliometrics: True

- Author Impact Weight: 0.4

- Citation Impact Weight: 0.4

- Venue Impact Weight: 0.2
```
