## Supplementary material for "MENDELSEEK: An algorithm that predicts Mendelian Genes and elucidates what makes them special": HIGD1A.txt

```
# Claim: The gene HIGD1A is likely associated with at least one Mendelian disease.

**Status**: processed

**Overall Rating**: 0

**Explanation**:

Supporting evidence.
The provided paper and excerpts do not mention HIGD1A specifically. The nanopore long-read sequencing study reports that LRS can recover coding exons and Mendelian disease genes not captured by short-read sequencing and that it solved 11 probands with diverse genetic causes. While this demonstrates that long-read sequencing can identify additional Mendelian-disease-causing variants in general, there is no direct evidence in the excerpts tying HIGD1A to any Mendelian disorder.

Caveats or contradictory evidence.
There is no contradictory evidence in the provided excerpt either; the paper neither supports nor refutes an association between HIGD1A and Mendelian disease. The only caveat is that the study indicates long-read sequencing can discover previously undetected disease variants and genes, so HIGD1A could be among genes amenable to discovery by such methods — but that is speculative and not evidence of an existing association.

Analysis of potential underlying mechanisms, deeper relationships, or second-order implications.
Biologically, HIGD1A encodes a mitochondrial protein implicated in hypoxia response and mitochondrial function, making it a plausible candidate in principle for contributing to mitochondrial or metabolic Mendelian phenotypes if deleterious variants disrupted its function. The paper’s demonstration that long-read sequencing uncovers structural variants, phased variants, repeat expansions, and epigenetic changes implies that genes for which pathogenic variation is structural or complex in nature might be missed by short-read approaches. Thus, HIGD1A could plausibly harbor pathogenic variants of types better detected by LRS, but this is a mechanistic plausibility argument rather than evidence of an existing, reported Mendelian association.

Explanation of rating choice.
Because the supplied evidence contains no direct data, case reports, cohort findings, or database citations linking HIGD1A to a Mendelian disease, there is no support in the provided material for the claim. The paper’s general demonstration that LRS can find additional disease-causing variation does not constitute evidence that HIGD1A is associated with a Mendelian condition. Therefore the appropriate assessment, given only the provided excerpts, is that there is No Evidence to support the claim that HIGD1A is likely associated with at least one Mendelian disease.


**Final Reasoning**:

I reviewed the provided paper excerpt and found no direct mention of HIGD1A or any data tying that gene to a Mendelian disorder. The paper offers general support for the value of long-read sequencing in discovering disease-causing variants across various genes, but that generality cannot be used to conclude that a specific gene (HIGD1A) is associated with a Mendelian disease without specific observations. While HIGD1A’s biological plausibility as a mitochondrial protein means it could be a candidate for Mendelian disease if pathogenic variants were found, plausibility is not evidence. Because the task is to evaluate the claim based on the provided evidence, and that evidence contains no supporting or refuting information about HIGD1A specifically, the correct rating is "No Evidence."


## Relevant Papers


### Advancing long-read nanopore genome assembly and accurate variant calling for rare disease detection

**Authors**: S. Negi (H-index: 1), B. Paten (H-index: 73)

**Relevance**: 0.2

**Bibliometric Impact**: 0.398


**Excerpts**:

- More than 50% of families with suspected rare monogenic diseases remain unsolved after whole genome analysis by short read sequencing (SRS).

- Long-read sequencing (LRS) could help bridge this diagnostic gap by capturing variants inaccessible to SRS, facilitating long-range mapping and phasing, and providing haplotype-resolved methylation profiling.

- To evaluate LRS's additional diagnostic yield, we sequenced a rare disease cohort of 98 samples, including 41 probands and some family members, using nanopore sequencing, achieving per sample ~36x average coverage and 32 kilobase (kb) read N50 from a single flow cell.

- Our Napu pipeline generated assemblies, phased variants, and methylation calls.

- LRS covered, on average, coding exons in ~280 genes and ~5 known Mendelian disease genes that were not covered by SRS.

- In comparison to SRS, LRS detected additional rare, functionally annotated variants, including SVs and tandem repeats, and completely phased 87% of protein-coding genes.

- LRS detected additional de novo variants, and could be used to distinguish postzygotic mosaic variants from prezygotic de novos.

- Eleven probands were solved, with diverse underlying genetic causes including de novo and compound heterozygous variants, large-scale SVs, and epigenetic modifications.

- Our study demonstrates LRS's potential to enhance diagnostic yield for rare monogenic diseases, implying utility in future clinical genomics workflows.


**Explanations**:

- Context: States the diagnostic gap with current short-read sequencing for suspected monogenic (Mendelian) diseases. Relation to claim: Indirect contextual evidence that many Mendelian disease associations remain undiscovered by current standard approaches, implying room for discovery of new gene-disease associations. Evidence type: Contextual/background. Limitations: Does not mention HIGD1A or provide any gene-specific data.

- Mechanistic: Describes capabilities of LRS that could reveal variants missed by SRS (captures inaccessible variants, long-range mapping, phasing, haplotype methylation). Relation to claim: Mechanistic support—if HIGD1A harbors variants inaccessible to SRS, LRS could detect them, increasing plausibility that an association could be found. Evidence type: Mechanistic. Limitations: General statement about technology, not HIGD1A-specific and no empirical demonstration for this gene.

- Methods/results context: Describes cohort size, sequencing platform and achieved coverage/read length. Relation to claim: Indicates the study had sufficient coverage/read length to detect complex variants in genes potentially implicated in Mendelian disease. Evidence type: Methodological/mechanistic. Limitations: Cohort composition (which families/phenotypes) and whether HIGD1A was interrogated are not specified.

- Methods context: Notes the pipeline produced assemblies, phased variants, and methylation calls. Relation to claim: Mechanistic — these analysis capabilities are relevant to detecting variant classes (structural, phased, methylation) that can underpin Mendelian disease associations. Evidence type: Mechanistic. Limitations: No gene-level results provided here; pipeline performance on specific genes (e.g., HIGD1A) not described.

- Result directly relevant to Mendelian genes: States that LRS covered, on average, coding exons in ~280 genes and ~5 known Mendelian disease genes that were not covered by SRS. Relation to claim: Indirect evidence—demonstrates that LRS can access Mendelian disease gene regions missed by SRS, which increases plausibility that previously unrecognized associations (potentially including HIGD1A) could be discovered. Evidence type: Indirect/empirical. Limitations: Does not name which Mendelian genes were covered; HIGD1A is not mentioned explicitly, so no direct evidence that HIGD1A specifically was covered or implicated.

- Comparative result: LRS detected additional rare, functionally annotated variants, including SVs and tandem repeats, and completely phased 87% of protein-coding genes. Relation to claim: Mechanistic/empirical support—detection of additional variant types and phasing increases likelihood of finding causal variants in Mendelian genes. Evidence type: Empirical/mechanistic. Limitations: No gene-level mapping or demonstration that variants were found in HIGD1A; effect sizes, statistical significance for associations not provided.

- Result about de novo/mosaic detection: States LRS detected additional de novo variants and could distinguish postzygotic mosaic from prezygotic de novos. Relation to claim: Mechanistic—improved resolution for de novo and mosaic variants strengthens the capacity to link genes to Mendelian phenotypes when those variant classes are causal. Evidence type: Mechanistic/empirical. Limitations: Again, no HIGD1A-specific findings; ability to detect does not equal demonstration of an HIGD1A-disease association.

- Diagnostic outcome: Eleven probands were solved with diverse genetic causes (de novo, compound het, large SVs, epigenetic modifications). Relation to claim: Empirical support—shows LRS yielded new molecular diagnoses in Mendelian disease cases, implying LRS can reveal novel gene-disease links. Evidence type: Indirect empirical. Limitations: The solved cases are not detailed here by gene; HIGD1A is not listed, so this does not directly support the claim about HIGD1A.

- Conclusion: Claims LRS can enhance diagnostic yield for rare monogenic diseases and be useful in clinical genomics. Relation to claim: Overall interpretive support—if LRS is better at finding causal variants in Mendelian genes, then genes not previously associated (like HIGD1A, if it harbors missed variants) could be implicated. Evidence type: Interpretive/implicative. Limitations: Conclusion is general and does not provide any specific data supporting HIGD1A involvement.


[Read Paper](https://www.semanticscholar.org/paper/9ce7b266983316c2aa4955fbf3a61f90c3fd1785)


## Other Reviewed Papers


### Cytochrome c oxidase subunit IV is essential for assembly and respiratory function of the enzyme complex

**Why Not Relevant**: The provided paper content makes no mention of the gene HIGD1A, any mutations, human patients, pedigrees, segregation, genotype-phenotype correlations, or clinical phenotypes characteristic of Mendelian disease. It only describes RNA interference targeting COX IV in mouse A9 cells and the functional importance of COX IV for cytochrome c oxidase activity. Because the claim concerns whether HIGD1A is likely associated with a Mendelian disease, evidence would need to include explicit discussion of HIGD1A (genetic variants, pathogenicity, inheritance patterns, or disease phenotypes) or at least mechanistic data directly connecting HIGD1A perturbation to a Mendelian phenotype. None of that is present here; therefore the content is not relevant to the claim.


[Read Paper](https://www.semanticscholar.org/paper/d24164f76586793832f8c2517882cc965d3296a6)


### The Burden of Candidate Pathogenic Variants for Kidney and Genitourinary Disorders Emerging From Exome Sequencing

**Why Not Relevant**: The supplied paper content does not mention HIGD1A, HIGD1, or any variants in that gene, nor does it present gene-specific results or mechanistic data regarding HIGD1A. The manuscript excerpt describes (a) methods for identifying and curating genes associated with Mendelian kidney and genitourinary disorders, (b) cohort and sequencing/annotation pipelines, and (c) general findings about the prevalence of candidate pathogenic variants and the risk of misclassification. While these sections are directly relevant to how gene–disease associations are evaluated in general, they contain no direct or mechanistic evidence about HIGD1A specifically. Therefore they cannot support or refute the claim that HIGD1A is likely associated with at least one Mendelian disease.

Limitations that lead to this determination:
- No mention of the gene name HIGD1A or its synonyms in the provided text, so there are no verbatim sentences to extract regarding HIGD1A.
- The paper focuses on a curated set of genes (n = 625) for kidney and genitourinary disorders, but the provided excerpt does not include the gene list or any gene-level results; without access to the full supplemental list, we cannot determine whether HIGD1A was included or what evidence (if any) was reported for it.
- The content gives general methodological context (databases used, filtering criteria, cohort composition) but no gene-specific association signals, segregation data, functional assays, or case reports that could serve as direct or mechanistic evidence for HIGD1A.

Suggested next steps to evaluate the claim using this paper (or other sources):
1. Consult the paper's full supplemental materials (Appendix and the laboratory Web site referenced) to see the curated gene list of 625 genes and any gene-level annotations; if HIGD1A appears there, inspect the accompanying evidence.
2. Search OMIM, ClinVar, HGMD, and peer-reviewed literature for HIGD1A to identify reported pathogenic variants, segregation in families, and functional studies supporting a Mendelian association.
3. Evaluate population-frequency data (gnomAD/ExAC) and any reported loss-of-function or missense pathogenicity evidence for HIGD1A variants, using ACMG criteria as described in the paper.

Because the provided text contains no HIGD1A-specific content, I cannot extract supporting or refuting verbatim excerpts or provide mechanistic interpretations for HIGD1A from this paper alone.


[Read Paper](https://www.semanticscholar.org/paper/a75e297208c04992568e607d19aa9b9aaebd09d5)


### Precision Medicine in Internal Medicine

**Why Not Relevant**: The provided paper content is a general clinical genomics review describing genetic testing strategies (targeted sequencing, panel sequencing, exome and genome sequencing), variant interpretation frameworks, and the state of gene discovery as of early 2019. It does not mention the gene HIGD1A, present any data (genetic, clinical, segregation, functional experiments) linking HIGD1A to any Mendelian phenotype, or report cases, cohorts, or mechanistic studies specific to HIGD1A. All excerpts that bear on the claim are general background or methodological statements explaining how gene–disease associations are discovered and interpreted; they offer plausibility (that uncharacterized genes could be found to cause disease) but no direct or specific evidence regarding HIGD1A. Therefore the paper content provides essentially no direct evidence for the claim that HIGD1A is likely associated with at least one Mendelian disease.


[Read Paper](https://www.semanticscholar.org/paper/c7199e8a5226f8d9d55777da0e15e91797bb459a)


### Identification of rare-disease genes in diverse undiagnosed cases using whole blood transcriptome sequencing and large control cohorts

**Why Not Relevant**: Relevance is effectively zero because the provided paper content does not mention HIGD1A, report variants in HIGD1A, or present experimental or mechanistic data concerning HIGD1A. The paper describes a blood RNA-seq study of 56 undiagnosed cases and reports findings for RARS2 and KCTD7, but HIGD1A is not among reported genes. Thus there is no direct evidence supporting or refuting the claim in this text. Indirectly, the paper's methods and use of whole-blood RNA-seq imply limitations: genes not expressed in blood (or with tissue-restricted expression) could be missed, and the modest cohort size (56 cases) means absence of HIGD1A findings here is not strong evidence against its involvement in any Mendelian disease. In short, the paper neither supports nor meaningfully challenges the claim that HIGD1A is likely associated with at least one Mendelian disease.


[Read Paper](https://www.semanticscholar.org/paper/9ec88bbe80df594fd542a9e25993d58f4d5b1617)


### Aberrant SENP1-SUMO-Sirt3 Signaling Causes the Disturbances of Mitochondrial Deacetylation and Oxidative Phosphorylation in Prion-Infected Animal and Cell Models.

**Why Not Relevant**: This paper provides no direct or mechanistic evidence regarding the gene HIGD1A or its association with any Mendelian disease. The provided text focuses on post-translational modifications (acetylation and SUMOylation), changes in specific mitochondrial enzymes (AceCS2, LCAD, CS, IHD2, GDH, NDUFA9), Sirt3 and SENP1/SUMO1 pathway dysregulation, and prion (PrP) accumulation in animal and cell models. Nowhere in the supplied content is HIGD1A mentioned, nor are there any data on genetic variation, segregation, pathogenic variants, patient phenotypes, linkage, exome/genome sequencing, family studies, or clinical descriptions that would constitute Mendelian disease evidence.

Detailed reasons this paper is not relevant to the claim:
- No mention of HIGD1A: The text does not reference HIGD1A by name, nor does it describe any experiments that measure its expression, function, modification, localization, or interaction partners.
- No genetic association data: The study design and results described are biochemical and cell/animal model experiments related to prion infection and mitochondrial deacetylation; there are no human genetics data, mutation analyses, case reports, or family-based segregation studies that could support a Mendelian disease association.
- No phenotypic linkage to Mendelian traits: The paper discusses altered enzyme acetylation, Sirt3 activity, SUMOylation, and mitochondrial respiratory chain activity in the context of prion pathology. These are disease-mechanism observations in prion models, not evidence tying a specific gene (HIGD1A) to a heritable Mendelian phenotype.
- Mechanistic data do not implicate HIGD1A: While the paper reports mitochondrial dysfunction and changes in components of the respiratory chain (e.g., NDUFA9, cytochrome c oxidase activity), there is no experimental connection drawn to HIGD1A, so any attempt to infer involvement of HIGD1A would be speculative and unsupported by the text.
- Experimental context limits generalizability to Mendelian genetics: The models are prion-infected animals and cultured cells (including 293T transient expression of Cyto-PrP). These model systems address prion-related pathophysiology and post-translational regulation, not germline variants causing inherited disease.

Conclusion: Because the paper does not mention HIGD1A and contains no genetic or clinical data linking any gene to a Mendelian disorder, it provides no evidence for or against the claim that HIGD1A is likely associated with at least one Mendelian disease. Any inference that HIGD1A is implicated would require independent genetic or clinical evidence not present in this paper.


[Read Paper](https://www.semanticscholar.org/paper/369f1943048a1e32f225ddf1e6594c529aca7784)


### Success and Pitfalls of Genetic Testing in Undiagnosed Diseases: Whole Exome Sequencing and Beyond

**Why Not Relevant**: The provided paper content (abstract/summary) does not mention HIGD1A, report variants in HIGD1A, or discuss mechanisms involving HIGD1A. The paper focuses on other genes (MEIS2, NIPBL, and genes of the chromatin-remodeling complex) and on methods (trio WES re-analysis, reverse phenotyping, methylation signature studies). Therefore there is no direct evidence (no reported pathogenic HIGD1A variants, segregation data, or clinical associations) nor mechanistic evidence (no functional studies, pathways, or biological rationale involving HIGD1A) in the text provided that would support the claim that HIGD1A is likely associated with at least one Mendelian disease. Caveat: only the excerpt supplied was analyzed; if the full paper contains additional sections not provided here that mention HIGD1A, those were not available for review. Absence of evidence in this excerpt is not definitive proof that HIGD1A is unrelated to Mendelian disease, but based on the available content the relevance of this paper to the claim is effectively zero.


[Read Paper](https://www.semanticscholar.org/paper/9c76f2886b2c4e59e399c5b986c6cf0018a2cdce)


### High Sucrose Diet-Induced Subunit I Tyrosine 304 Phosphorylation of Cytochrome c Oxidase Leads to Liver Mitochondrial Respiratory Dysfunction in the Cohen Diabetic Rat Model

**Why Not Relevant**: The provided paper content does not mention the gene HIGD1A, any variants of HIGD1A, or any human Mendelian disease. The study focuses on tyrosine phosphorylation (Y304) of the catalytic subunit I of dimeric cytochrome c oxidase (complex IV) in rat liver mitochondria under high-sucrose diet conditions and its effects on complex IV activity and respiratory function. All reported results relate to post-translational modification (phosphorylation), inflammation, dietary effects, and mitochondrial respiratory complexes in Cohen diabetes-sensitive and -resistant rats. There is no direct evidence (no genetic association data, no mutation screening, no family-based segregation, no case reports) that would support or refute an association between HIGD1A and any Mendelian disease. Mechanistic evidence relevant to HIGD1A is also absent: while the paper investigates mitochondrial complex IV regulation, it does not discuss HIGD1A’s expression, function, interaction partners, or pathways. Limitations preventing relevance: (1) species and model: rat liver mitochondrial physiology under dietary manipulation, not human genetics; (2) molecular focus: post-translational modification of cytochrome c oxidase subunit I rather than gene-level variation; (3) absence of any mention of HIGD1A or disease-causing variants. Because none of the paper’s sentences or paragraphs pertain to HIGD1A or Mendelian disease, no verbatim excerpts relevant to the claim can be provided.


[Read Paper](https://www.semanticscholar.org/paper/f0b055122b45561263542f1037af3fa6f27b8a97)


### Complex mitochondrial disease caused by the mutation of COX10 in a toddler: a case-report study

**Why Not Relevant**: The provided paper reports a case of cytochrome C oxidase (Complex IV) deficiency attributable to a homozygous mutation in COX10 (described as a mutation in exon 1 and 7 of chromosome 17) and discusses mitochondrial oxidative phosphorylation and Complex IV disease. Nowhere in the supplied text is the gene HIGD1A mentioned, nor are there any data, experiments, or mechanistic descriptions that implicate HIGD1A in the patient phenotype or in Complex IV assembly/function. Therefore the paper provides neither direct evidence (e.g., genetic, segregation, or case reports involving HIGD1A) nor mechanistic evidence (e.g., biochemical interaction, expression, or functional assays) to support or refute the claim that HIGD1A is likely associated with a Mendelian disease. 

Limitations of this assessment: absence of any mention of HIGD1A in this paper means it cannot be used to support the claim, but absence of evidence in this single paper does not prove HIGD1A is unrelated to Mendelian disease—only that this paper provides no relevant information one way or the other.


[Read Paper](https://www.semanticscholar.org/paper/edfd58e68e930455b135a78a60385c2737a89764)


### Switching ubiquitous and muscle‐specific isoforms of mitochondrial respiratory complex IV in skeletal muscle fine‐tunes complex IV activity

**Why Not Relevant**: The provided paper content does not mention HIGD1A (the gene name does not appear anywhere), does not describe any human genetic variants, pedigrees, patient phenotypes, or clinical associations, and does not perform genetic or variant-function experiments that would implicate a specific gene in Mendelian disease. Instead, the study focuses on cytochrome c oxidase (complex IV) subunit isoforms (notably COX6A1/COX6A2), their expression switching in muscle development, and differences in enzymatic activity in cell models. The experimental systems are murine tissues, a mouse myoblast differentiation model (C2C12), and engineered HEK293T cells—none provide evidence about human Mendelian inheritance. Therefore relevance to the claim that HIGD1A is likely associated with at least one Mendelian disease is effectively nil (hence relevance = 0.0).


[Read Paper](https://www.semanticscholar.org/paper/49e112d569e7300935d6b17b367c8f52e9b90fef)


### Improved diagnosis of rare disease patients through application of constrained coding region annotation and de novo status.

**Why Not Relevant**: This paper does not provide any direct evidence for or against the claim that HIGD1A is likely associated with at least one Mendelian disease. Nowhere in the provided content is HIGD1A mentioned, no gene-specific results or case reports are described, and no loci-level associations or variant findings for HIGD1A are reported. The paper focuses on methods (use of de novo variant detection and CCR95 region annotation) and cohort-level diagnostic yield improvements across phenotypic groups; these methods could, in principle, prioritize pathogenic variants in any gene (including HIGD1A) if such variants occurred in the dataset, but the text supplied contains no such gene-level findings. Therefore the relevance of this paper to the specific claim about HIGD1A is essentially nil. Absence of mention here is not evidence that HIGD1A is or is not disease-associated; gene-specific evaluation requires targeted evidence such as: published case reports linking HIGD1A variants to Mendelian phenotypes, curated entries in disease databases (OMIM, ClinVar) reporting pathogenic/likely pathogenic variants in HIGD1A, statistical burden analyses showing enriched rare damaging variants in cases versus controls for HIGD1A, or functional studies demonstrating loss/gain-of-function consistent with disease mechanism. To evaluate the claim directly, I recommend searching OMIM, ClinVar, PubMed, and gene constraint/annotation resources (gnomAD, ClinGen) for HIGD1A-specific evidence.


[Read Paper](https://www.semanticscholar.org/paper/86024c7ff51517fa1695e56da452d598d662c080)


## Search Queries Used

- HIGD1A mutation case report Mendelian disease HIG1 domain family member 1A segregation pedigree clinical phenotype

- HIGD1A mitochondrial respiratory chain cytochrome c oxidase complex IV oxidative phosphorylation mitochondrial disease phenotype functional study

- HIGD1A whole exome sequencing undiagnosed rare disease Mendelian disorder de novo compound heterozygous variant diagnostic cohort

- HIGD1A ClinVar OMIM gnomAD population frequency loss of function constraint gene disease association review


## Usage Statistics

- Prompt Tokens: 0

- Completion Tokens: 0

- Total Tokens: 0

- Estimated Cost: $0.0462


## Bibliometric Configuration

- Use Bibliometrics: True

- Author Impact Weight: 0.4

- Citation Impact Weight: 0.4

- Venue Impact Weight: 0.2
```
