## Supplementary material for "MENDELSEEK: An algorithm that predicts Mendelian Genes and elucidates what makes them special": HIP1.txt

```
# Claim: The gene HIP1 is likely associated with at least one Mendelian disease.

**Status**: processed

**Overall Rating**: -1

**Explanation**:

No relevant papers were found that support or refute this claim.


## Relevant Papers


## Other Reviewed Papers


### Success and Pitfalls of Genetic Testing in Undiagnosed Diseases: Whole Exome Sequencing and Beyond

**Why Not Relevant**: This paper (abstract/content provided) does not provide any direct or mechanistic evidence relevant to the claim that HIP1 is likely associated with at least one Mendelian disease. The manuscript excerpt describes trio whole-exome sequencing in neurodevelopmental disorder patients and highlights findings in MEIS2, NIPBL, and genes involved in chromatin-remodeling, and discusses re-analysis, reverse-phenotyping, and methylation-signature validation. Nowhere in the provided text is the gene HIP1 mentioned, any variants in HIP1 reported, nor are any mechanistic pathways involving HIP1 discussed. Therefore there is: (1) no direct evidence (no reported HIP1 variants, segregation, phenotype correlations, case reports, statistical association, or functional assays involving HIP1), and (2) no mechanistic evidence (no discussion of HIP1 protein function, pathways, or epigenetic signatures that would link HIP1 to a Mendelian phenotype). Limitations and caveats: (a) the absence of HIP1 in this specific paper does not disprove any association in other studies — it only means this paper provides no support for the claim; (b) the paper reports a small set of illustrative cases and methods (trio WES, re-analysis, methylation signatures), so HIP1 could theoretically be implicated in other cohorts or analyses not covered here; (c) because the provided content is an abstract/summary, it is possible (though unlikely) that HIP1 is discussed elsewhere in the full text; however, based on the provided content there is no mention or evidence concerning HIP1. In summary, relevance is effectively zero because the necessary direct or mechanistic information about HIP1 is absent from the provided paper content.


[Read Paper](https://www.semanticscholar.org/paper/9c76f2886b2c4e59e399c5b986c6cf0018a2cdce)


### The simplest explanation does not have to be preferred: co-occurrence of pathogenic variants in cancer-predisposing genes

**Why Not Relevant**: The provided paper content is a single sentence describing a review of MINAS (multiple inherited neoplasia alleles) and an analysis of UK 10,000 Genomes Project data for participants with tumor predisposition syndromes or multiple primary tumors. The text makes no mention of the gene HIP1, contains no variant-, case-, or cohort-level data about HIP1, provides no functional or mechanistic discussion of HIP1, and does not report any Mendelian-disease associations. Because there is no explicit or implicit information linking HIP1 to a Mendelian disease in the supplied content, the paper as provided offers no direct or mechanistic evidence for or against the claim that HIP1 is likely associated with at least one Mendelian disease. Additional material (full paper text, methods, results, or supplemental data) would be required to reassess relevance.


[Read Paper](https://www.semanticscholar.org/paper/a1372a664bd2c33a0bda638975a8b26d112457fc)


### Prenatal ultrasound findings of X-linked congenital cataracts: case report and description of a novel variant.

**Why Not Relevant**: This paper does not mention the gene HIP1 anywhere and therefore provides no direct or mechanistic evidence for or against the claim that "HIP1 is likely associated with at least one Mendelian disease." The study is a case report about prenatal diagnosis of congenital cataracts and reports a pathogenic variant in OCRL. Relevant verbatim sentences from the paper that demonstrate its focus (and absence of HIP1) include: "Here, we describe a 33-year-old multigravida woman with a singleton pregnancy who was referred to our center at 24 weeks for routine prenatal examination; ultrasound imaging revealed bilateral cataracts in the male fetus." "Genetic testing revealed a pathogenic variant in exon 11 of the OCRL inositol polyphosphate-5-phosphatase (OCRL) gene in the fetal sample, with the potential to cause the X-linked recessive genetic disease Dent disease 2 (Online Mendelian Inheritance in Man [OMIM]: 300555) or the X-linked recessive genetic disorder Lowe's syndrome (OMIM: 309000)." "We recommend genetic testing of the fetus and the family members to determine the etiology." These sentences show the paper's scope: a prenatal clinical/genetic case involving OCRL and congenital cataracts. There is no discussion of HIP1, no experimental data, clinical observations, variant calls, linkage or segregation data, functional assays, or mechanistic pathways involving HIP1. Limitations and impact on evidence quality: - Absence of evidence in this paper is not evidence of absence: a single unrelated case report cannot disprove an association between HIP1 and Mendelian disease, but it also furnishes no supporting data. - The paper's single-case clinical focus (prenatal ultrasound and genetic testing revealing an OCRL variant) means its methods and results are irrelevant to evaluating HIP1. - No mechanistic links (protein interactions, pathways, phenotypic overlap) involving HIP1 are presented. Conclusion: relevance to the claim is effectively zero because HIP1 is not addressed in any part of the manuscript; therefore this paper provides neither direct nor mechanistic support for the claim that HIP1 is associated with a Mendelian disease.


[Read Paper](https://www.semanticscholar.org/paper/058d8e6037d294c050f1e435bf38ad6e48b453db)


### An efficient design for whole genome trio sequencing identifies key variants in rare neurological disorder cases

**Why Not Relevant**: The paper does not mention HIP1 anywhere and presents no experimental, clinical, or mechanistic data about HIP1. The study is a small (nine trios) cohort focused on diagnosing undiagnosed neurological disorders; it reports implicated genes (CFAP52, DYNC1H1, FANCE, TCF4, TOP3A) but not HIP1. Therefore there is no direct evidence supporting or refuting the claim that HIP1 is associated with a Mendelian disease. Absence of HIP1 in this small, phenotype-limited case series is very weak negative evidence and cannot be interpreted as evidence against an association (absence of evidence is not evidence of absence). Additionally, the study does not provide mechanistic data relevant to HIP1 (e.g., functional studies, segregation across multiple families, or population analyses). For these reasons the paper is not relevant for assessing the claim about HIP1, aside from the trivial observation that HIP1 was not among the genes implicated in these nine trios.


[Read Paper](https://www.semanticscholar.org/paper/3145118487852f8c0abaaebed17ba28b22502f54)


### #5782 AN EXCEPTIONAL CASE OF A PATIENT WITH TWO RARE GENETIC VARIANTS OF AUTOSOMAL DOMINANT POLYCYSTIC KIDNEY DISEASE AND ALPORT SYNDROME

**Why Not Relevant**: This paper contains no direct or mechanistic evidence relating to the HIP1 gene. The manuscript discusses monogenic causes of chronic kidney disease and identifies variants in COL4A3 and GANAB (and mentions PKD1 and PKD2) but does not mention HIP1, any HIP1 variants, nor any experimental or clinical data implicating HIP1 in Mendelian disease. Relevant verbatim sentences from the paper (provided here to show the genes actually discussed) include: "Alport syndrome, is caused by mutations in genes encoding collagen IV protein family."; "ADPKD is mostly caused by mutations in PKD1and PKD2 genes but recently, the GANAB gene, that encodes the glucosidase IIa subunit, has been identified has a cause of a milder form of ADPKD."; "Genetic testing via next generation sequencing was performed revealing heterozygous mutations in COL4A3 (c.4421T>C p.(Leu1474Pro)), reported in ClinVar, and described in literature as an autosomal dominant variant present in Alport families."; and "A mutation in the GANAB (c.2281A>G p.(Thr761Ala)) gene, classified as variants of unknown significance in was also detected, but this mutations is not reported in gnomAD or ClinVar." Because HIP1 is not mentioned anywhere in the provided content, there is no direct evidence (e.g., reported pathogenic HIP1 variants, case reports, segregation data) nor mechanistic evidence (e.g., HIP1 protein function linked to disease pathways, animal models, biochemical assays) in this paper to support or refute the claim that HIP1 is associated with a Mendelian disease. Limitation: absence of HIP1 in this single paper does not prove HIP1 is not disease-associated; it only shows this paper is irrelevant to the claim. To evaluate the claim properly, a targeted search of genetic-disease resources (OMIM, ClinVar, HGMD), PubMed literature on HIP1, and population/variant databases (gnomAD) would be required.


[Read Paper](https://www.semanticscholar.org/paper/0337e73775f38924bbc68438e6e09327983393d6)


### Case report: Preimplantation genetic testing for infantile GM1 gangliosidosis

**Why Not Relevant**: The paper exclusively investigates GM1 gangliosidosis caused by variants in the GLB1 gene and describes clinical, genetic, and PGT-M findings specific to GLB1. There is no mention, analysis, or data pertaining to the HIP1 gene, its variants, or any phenotype associated with HIP1. Therefore the paper provides no direct or mechanistic evidence for or against the claim that HIP1 is associated with a Mendelian disease. Because HIP1 is neither discussed nor tested in this study, nothing in the paper can be used to support the claim regarding HIP1.


[Read Paper](https://www.semanticscholar.org/paper/ce981bc89c565bb4d97baff441baaf8695595448)


### Mode of inheritance needs to be accounted for in interpreting genotype-phenotype links in monogenic disorders

**Why Not Relevant**: The provided paper content focuses on re-analysis of whole-exome sequencing results for premature ovarian insufficiency (POI) across 79 genes reported by Ke et al., including summary statistics on numbers of variants, inheritance-mode classifications, and adjusted diagnostic yield. Nowhere in the supplied excerpt is the gene HIP1 mentioned, nor are per-gene lists or specific gene-level conclusions included that would allow assessment of HIP1's association with a Mendelian disease. Therefore, based only on the provided content, there is no direct or mechanistic evidence to support or refute the claim that HIP1 is likely associated with at least one Mendelian disease. It is possible that the full paper or its supplementary tables (not included here) list the 79 genes and could mention HIP1; to evaluate HIP1 specifically one would need the full gene list and any gene-level inheritance/variant evidence. Given these limitations, the relevance of the provided excerpt to the specific HIP1 claim is very low.


[Read Paper](https://www.semanticscholar.org/paper/175570396c4ebb13afd3e18b010fc4ba57fe2a4b)


### Exploring the complexity of systemic sclerosis etiology by trio whole genome sequencing.

**Why Not Relevant**: This paper does not provide evidence for or against the claim that HIP1 is likely associated with at least one Mendelian disease. The provided content makes no mention of the gene HIP1 (no occurrences of the symbol/name 'HIP1'). The study focuses on systemic sclerosis (a complex, multifactorial autoimmune fibrosing disorder) and reports findings for other genes (for example PRKXP1 and NEK7) and rare-variant enrichment among candidate genes previously proposed in association with systemic sclerosis. Because HIP1 is not discussed, there is: 

- No direct evidence: the paper does not report any variants, segregation data, association statistics, or clinical phenotypes linked to HIP1. 

- No mechanistic evidence: the paper does not describe any biological pathways, functional assays, expression changes, or mechanistic models involving HIP1 that would bear on Mendelian disease causality. 

- Methodological/context limitations that preclude inference about HIP1: the study is a WGS analysis of 101 family trios and transcriptome sequencing of fibroblasts for systemic sclerosis, a generally non-Mendelian disease; even if HIP1 variants had been observed incidentally, this design and disease context are not optimized to establish HIP1 as a Mendelian disease gene (no report of co-segregation in multiple affected family members, no linkage analysis, no demonstration of highly penetrant rare variants causing a Mendelian phenotype). 

Therefore, because HIP1 is absent from the text and no relevant data or discussion are provided, the paper cannot be used to support or refute the claim that HIP1 is likely associated with at least one Mendelian disease.


[Read Paper](https://www.semanticscholar.org/paper/b311a19dbbd7abbfde0227a8216db79b2bb85b80)


### Deciphering the role of germline complex de novo structural variations in rare disorders

**Why Not Relevant**: The provided paper content focuses on aggregate and mechanistic findings about de novo structural variants (dnSVs) in a large rare-disease cohort, but it does not mention HIP1 or any gene-level associations. The claim asks whether HIP1 is likely associated with at least one Mendelian disease. To support or refute that claim one needs explicit gene-level evidence (e.g., reporting of pathogenic variants affecting HIP1 in affected probands, statistical enrichment, case reports linking HIP1-disrupting variants to a consistent phenotype, or functional/mechanistic data implicating HIP1 in disease biology). None of those data are present in the provided text. The study's aggregate statistics (number of dnSVs, percent likely pathogenic, mechanistic patterns) show that dnSVs can cause Mendelian disease, so they establish plausibility that any given gene could be involved if affected by a pathogenic dnSV. However, without gene-specific reporting (variant lists, gene names, clinical associations), the excerpt neither supports nor refutes the specific claim about HIP1. It remains possible that HIP1 is reported elsewhere in the full paper or supplementary materials, but that information is not present in the supplied content; therefore the relevance to the HIP1-specific claim is very low.


[Read Paper](https://www.semanticscholar.org/paper/e46697010fbb4dee9be375c8c1dee2453f5114cb)


## Search Queries Used

- HIP1 gene Mendelian disease monogenic pathogenic variant germline ClinVar OMIM case report autosomal dominant autosomal recessive

- whole exome sequencing whole genome sequencing HIP1 de novo rare variant undiagnosed disease cohort trio family study HIP1 variant

- Huntingtin interacting protein 1 HIP1 loss of function knockout mouse phenotype zebrafish Drosophila endocytosis clathrin apoptosis neurodegeneration developmental disorder model organism

- HIP1 germline mutation familial inherited disorder case series review systematic review meta analysis genetic association somatic cancer germline penetrance expressivity


## Bibliometric Configuration

- Use Bibliometrics: True

- Author Impact Weight: 0.4

- Citation Impact Weight: 0.4

- Venue Impact Weight: 0.2
```
