## Supplementary material for "MENDELSEEK: An algorithm that predicts Mendelian Genes and elucidates what makes them special": HIVEP3.txt

```
# Claim: The gene HIVEP3 is likely associated with at least one Mendelian disease.

**Status**: processed

**Overall Rating**: 3

**Explanation**:

Supporting evidence.
The provided paper demonstrates that HIVEP3 (Schnurri‑3, SHN3) has a strong, biologically important role in bone biology in mice. HIVEP3 deficiency or targeted disruption in mice produces a clear and reproducible high‑bone‑mass / osteosclerotic phenotype: knockout mice display increased bone formation, a knockin mutation that abolishes SHN3–ERK interaction yields aberrant ERK activation and osteoblast hyperactivity in vivo, and inducible knockdown in adult mice produces high bone mass. The paper also shows genetic interaction with Lrp5 (crossing to Lrp5(-/-) partially rescues the Shn3(-/-) phenotype) and places SHN3 function downstream of WNT and upstream of ERK/GSK3β signaling. These are pathways that are already implicated in human Mendelian bone disorders (for example, LRP5 mutations cause Mendelian high bone mass disorders and SOST mutations cause sclerosteosis), so the mouse data provide plausible mechanistic links between HIVEP3 perturbation and a Mendelian skeletal phenotype.

Caveats or contradictory evidence.
The excerpts contain no direct human genetic evidence linking HIVEP3 to any Mendelian disease. All data cited are from mouse models and biochemical/genetic interaction experiments; species differences, compensation by paralogs, or developmental differences could mean the mouse phenotype does not translate to a human Mendelian disorder. The paper does not report human pathogenic variants, segregation in families, de novo variants, or association with Mendelian diagnostic cohorts. Nor is there discussion in the excerpts of clinical cases or human genotype–phenotype correlations. Thus, while biologically plausible, the absence of human genetic or clinical evidence is a major limitation to concluding that HIVEP3 is likely associated with at least one Mendelian disease.

Analysis of potential underlying mechanisms, deeper relationships, or second‑order implications.
Mechanistically, HIVEP3 acts as a regulator of ERK activity downstream of WNT signaling in osteoblasts and modulates GSK3β activity. Given that monogenic disorders of bone mass are caused by mutations in WNT pathway components (e.g., LRP5 gain‑of‑function producing high bone mass; SOST loss causing sclerosteosis), disruption of another node in the same pathway that substantially alters osteoblast activity is a plausible mechanism for a Mendelian bone disorder in humans. The rescue of the Shn3 phenotype by Lrp5 knockout in mice strengthens the argument that HIVEP3 perturbation converges on established Mendelian‑disease pathways. However, whether human pathogenic variants (loss‑ or gain‑of‑function) in HIVEP3 occur at appreciable frequency, whether they segregate in families with Mendelian inheritance, and whether they produce a phenotype sufficiently penetrant and specific for clinical recognition remain unknown from the provided evidence.

Which rating is most appropriate and why.
Balancing the strong functional and mechanistic mouse evidence against the complete absence of human genetic/clinical data in the provided materials, the most defensible conclusion is that evidence is mixed. The mouse data make a human Mendelian association biologically plausible and provide a clear candidate gene for Mendelian high‑bone‑mass or related skeletal disorders, but without any human genetic confirmation the claim that HIVEP3 is "likely associated" with at least one Mendelian disease is not strongly supported. Therefore "Mixed Evidence" best captures the current state: substantive mechanistic support from animal models, but lacking direct human Mendelian disease evidence.


**Final Reasoning**:

I reviewed the provided excerpt showing robust mouse phenotypes from HIVEP3 disruption and its placement in WNT/ERK/GSK3β signaling—pathways already implicated in Mendelian bone disorders. This provides a biologically plausible route by which HIVEP3 variants could cause a Mendelian skeletal disorder in humans. However, the excerpt contains no human genetic data (no reported pathogenic variants, segregation data, or clinical reports). Translation from mouse to human Mendelian disease is frequently successful for some genes but is not guaranteed. Given that the claim asks that HIVEP3 is "likely associated" with at least one Mendelian disease, the lack of any human genetic evidence makes the assertion premature. The appropriate judgment is that evidence is mixed: supportive mechanistic animal data but insufficient human genetic proof. I therefore assign the rating "Mixed Evidence."


## Relevant Papers


### Schnurri-3 regulates ERK downstream of WNT signaling in osteoblasts.

**Authors**: Jae-hyuck Shim (H-index: 35), Dallas Jones (H-index: 21)

**Relevance**: 0.6

**Bibliometric Impact**: 0.40607272727272736


**Excerpts**:

- Mice deficient in Schnurri-3 (SHN3; also known as HIVEP3) display increased bone formation, but harnessing this observation for therapeutic benefit requires an improved understanding of how SHN3 functions in osteoblasts.

- Here we identified SHN3 as a dampener of ERK activity that functions in part downstream of WNT signaling in osteoblasts.

- A D-domain motif within SHN3 mediated the interaction with and inhibition of ERK activity and osteoblast differentiation, and knockin of a mutation in Shn3 that abolishes this interaction resulted in aberrant ERK activation and consequent osteoblast hyperactivity in vivo.

- Additionally, in vivo genetic interaction studies demonstrated that crossing to Lrp5(-/-) mice partially rescued the osteosclerotic phenotype of Shn3(-/-) mice; mechanistically, this corresponded to the ability of SHN3 to inhibit ERK-mediated suppression of GSK3β.

- Inducible knockdown of Shn3 in adult mice resulted in a high-bone mass phenotype, providing evidence that transient blockade of these pathways in adults holds promise as a therapy for osteoporosis.


**Explanations**:

- Relation to claim: This sentence establishes that the gene HIVEP3 (SHN3) has a clear loss-of-function phenotype in mice (increased bone formation). Strength: Direct phenotypic consequence of gene deficiency in an in vivo mammalian model supports the gene having a biologically important role whose disruption causes a reproducible organismal phenotype. Limitation: This is phenotypic evidence in mice only — not human genetic evidence of a Mendelian disease. It does not demonstrate segregation in families, de novo or inherited pathogenic variants in humans, or define mode of inheritance, penetrance, or expressivity relevant to a human Mendelian disorder.

- Relation to claim: Mechanistic evidence that SHN3 modulates ERK signaling downstream of WNT in osteoblasts strengthens plausibility that perturbation of HIVEP3 could cause human bone disorders via conserved signaling pathways. Strength: Identification of a defined signaling role (dampener of ERK) provides a biologically plausible pathway linking gene disruption to the observed bone phenotype. Limitation: Functional pathway data are from mouse osteoblasts; conservation to human physiology is likely but not proven here, and pathway involvement alone does not prove that human variants cause Mendelian disease.

- Relation to claim: This sentence provides specific mechanistic and causal experimental evidence: a point mutation (knockin) that disrupts the SHN3–ERK interaction produces aberrant ERK activation and osteoblast hyperactivity in vivo. Strength: A targeted mutation causing a phenotype in vivo is strong functional evidence that disruption of HIVEP3 protein function can be sufficient to produce a disease-relevant phenotype, supporting pathogenic potential of variants. Limitation: The evidence is from engineered mouse mutation(s); no human variant data are presented, and the exact mutation context, zygosity, and whether comparable human variants exist are not addressed.

- Relation to claim: The genetic interaction with Lrp5(-/-) and link to GSK3β inhibition places SHN3 within a pathway already implicated in human bone phenotypes (LRP5 mutations cause Mendelian high bone mass/osteoporosis-pseudoglioma syndromes). Strength: This contextualizes SHN3 function within known Mendelian bone-disease biology, increasing plausibility that HIVEP3 disruption could similarly produce Mendelian bone disorders. Limitation: Rescue in mouse genetics demonstrates pathway interaction but is indirect regarding human disease causality; it does not substitute for human genetic evidence or demonstrate inheritance patterns.

- Relation to claim: Inducible knockdown in adult mice producing high-bone mass indicates that acute loss of SHN3 function is sufficient to alter bone mass in mature animals, supporting a causal role for HIVEP3 in bone homeostasis and implying potential for variant effects outside development. Strength: Demonstrates that loss-of-function effects are not limited to development and can manifest in adults, relevant for interpreting potential human phenotypes and onset timing. Limitation: Again, this is experimental mouse data without accompanying human genetic or clinical evidence of Mendelian disease; dose, timing, and species differences may limit direct extrapolation to human Mendelian disorders.


[Read Paper](https://www.semanticscholar.org/paper/02a349c6c0c98b450d95bf8dd5d763e2caec80b3)


## Other Reviewed Papers


### Calcitonin Physiology, Saved by a Lysophospholipid

**Why Not Relevant**: The provided paper content does not mention the gene HIVEP3 (or synonyms) nor any human genetic or Mendelian-disease associations. The text exclusively discusses calcitonin, the calcitonin/CGRP gene (Calca), the calcitonin receptor (Calcr/CTR), osteoclast/osteoblast/osteocyte biology, sclerostin, and mouse knockout/phenotype experiments. There is no direct evidence (e.g., mutation descriptions, segregation, pathogenic variants, clinical phenotypes) relating HIVEP3 to any Mendelian disease. There is also no mechanistic discussion linking HIVEP3 to the pathways described (bone resorption/formation, calcitonin signaling) in the excerpt. Because neither direct genetic evidence nor mechanistic ties to HIVEP3 appear in the text, the paper content as provided is not relevant to the claim that HIVEP3 is likely associated with at least one Mendelian disease.

Limitations and suggested next steps: This assessment is based solely on the supplied excerpt. If the full paper contains supplementary sections, tables, or other parts not included here, those should be checked for any mention of HIVEP3. To evaluate the claim independently, search resources that catalog Mendelian disease–gene associations (OMIM, ClinVar, HGMD, PanelApp), check recent PubMed literature for HIVEP3 disease reports, and review population-constraint metrics (gnomAD) and functional studies for pathogenic variant evidence.


[Read Paper](https://www.semanticscholar.org/paper/4ae6b7b2cef8ce501a2695bb63ef6d0d42004cfd)


### A de novo variant of POLR3B causes demyelinating Charcot-Marie-Tooth disease in a Chinese patient: a case report

**Why Not Relevant**: The provided paper content discusses a de novo variant in POLR3B in a patient with demyelinating CMT and contains no mention of HIVEP3. Because the claim concerns HIVEP3 being associated with at least one Mendelian disease, relevance requires the paper to present direct observations (e.g., HIVEP3 variants segregating with disease, case reports, cohort studies) or mechanistic data (e.g., functional studies, pathway links involving HIVEP3) that link HIVEP3 to a Mendelian phenotype. The excerpt only concerns a different gene (POLR3B), so it cannot provide support or mechanistic plausibility for HIVEP3. Additionally, no methodological details, cohort data, functional assays, or pathway analyses involving HIVEP3 are present in the provided content. Therefore the evidence in this paper content is not relevant to evaluating the claim about HIVEP3. To assess the claim, one would need papers that explicitly report HIVEP3 variants in affected individuals, segregation evidence, functional validation, or clear mechanistic links to known Mendelian disease pathways.


[Read Paper](https://www.semanticscholar.org/paper/cb87d8c60f132eb6d087d5432b576867fb3a72ed)


### First Chinese patient with mental retardation-40 due to a de novo CHAMP1 frameshift mutation: Case report and literature review

**Why Not Relevant**: The paper exclusively reports a case of MRD40 caused by a de novo frameshift mutation in CHAMP1. It does not mention HIVEP3, contains no genetic, clinical, or mechanistic data about HIVEP3, and provides no discussion relevant to HIVEP3's association with Mendelian disease. Therefore this paper does not provide evidence for or against the claim that HIVEP3 is likely associated with at least one Mendelian disease. Note: absence of any mention of HIVEP3 in this single paper does not disprove an association overall; it simply means this paper is not informative for the claim. To evaluate the claim about HIVEP3, targeted literature searches (e.g., PubMed, OMIM, ClinVar, DECIPHER, ClinGen) and variant/gene-disease curation resources would be required.


[Read Paper](https://www.semanticscholar.org/paper/189e393841a6f437b247f04e7e8eb92146c24389)


### Re-evaluation of a Fibrillin-1 Gene Variant of Uncertain Significance Using the ClinGen Guidelines

**Why Not Relevant**: The paper exclusively concerns FBN1 variants and Marfan syndrome (MFS) variant curation. Nowhere in the provided text is HIVEP3 mentioned, nor are there data (genetic, segregation, population frequencies, functional assays, or mechanistic pathways) relating to HIVEP3. Therefore this paper provides no direct evidence that HIVEP3 is associated with any Mendelian disease, nor does it provide mechanistic evidence that would make such an association plausible. To evaluate the claim about HIVEP3, one must consult sources that specifically report variants, segregation, functional studies, or curated disease associations for HIVEP3 (e.g., OMIM, ClinVar, HGMD, peer-reviewed genetic studies).


[Read Paper](https://www.semanticscholar.org/paper/bf6815f1239963b018387318ae7e6603ebb3e512)


### Autosomal Dominant Intellectual Development Disorder-6 (MRD6) Without Seizures Linked to a De Novo Mutation in the grin2b Gene Revealed by Exome Sequencing: A Case Report of a Moroccan Child

**Why Not Relevant**: The provided paper content discusses a nonsense mutation in the gene GRIN2B (grin2b) causing Autosomal dominant intellectual development disorder-6 (MRD6) and presents a single-case exome sequencing result (p.Tyr1304Ter in GRIN2B, OMIM 613970). The text repeatedly names GRIN2B/grin2b, describes pathogenicity criteria (PVS1, PS2, PM2, PP3, PP5), de novo status, absence from gnomAD, and that the variant explains the patient’s phenotype. Nowhere in the supplied content is the gene HIVEP3 mentioned, nor are there any data, statements, or mechanistic pathways linking HIVEP3 to GRIN2B, MRD6, or any Mendelian disease. Therefore the paper provides no direct evidence for the claim that HIVEP3 is likely associated with a Mendelian disease, and it provides no mechanistic evidence (e.g., interaction, pathway overlap, co-segregation, functional assays) that would allow inference about HIVEP3 from the GRIN2B findings. Limitations of this assessment: only the supplied paper content was considered; if other sections of the full paper (not provided) mention HIVEP3 or relevant interactions, those were not available for review. Given the absence of any mention or data about HIVEP3 in the provided text, the relevance to the claim is effectively nil.


[Read Paper](https://www.semanticscholar.org/paper/67d756e0cc302e5d46fdda9df34403f1f2de9a5a)


### Identifying genomic variant associated with long QT syndrome type 2 in an ecuadorian mestizo individual: a case report

**Why Not Relevant**: The paper is a case report focused exclusively on Long QT syndrome type 2 and reports variants in KCNH2, AKAP9, and TTN. The text contains no mention of the gene HIVEP3, no experimental data (genetic, functional, or clinical) involving HIVEP3, and no discussion of diseases or mechanisms related to HIVEP3. Therefore it provides neither direct evidence (no reported HIVEP3 variants or phenotype correlations) nor mechanistic evidence (no functional studies, expression data, or pathway analyses involving HIVEP3) relevant to the claim that HIVEP3 is likely associated with a Mendelian disease. Additional limitations: this is a single-disease, single-patient report whose genomic reporting is targeted to LQTS-relevant findings; absence of HIVEP3 in the report is expected and is not informative about HIVEP3’s disease associations. Consequently the paper does not support or refute the claim.


[Read Paper](https://www.semanticscholar.org/paper/aa65df486c4f1720d86feb42ddc72ed25ab57431)


### Case Report: A novel de novo variant of COL1A1 in fetal genetic osteogenesis imperfecta

**Why Not Relevant**: This paper contains no mentions of the gene HIVEP3, no data on HIVEP3 sequence variants, no functional assays, and no epidemiologic or clinical evidence linking HIVEP3 to any Mendelian phenotype. The study is a single-case trio WES investigation that identifies and analyzes a de novo COL1A1 variant as the probable cause of fetal osteogenesis imperfecta. All mechanistic discussion concerns the collagen type I α chain (COL1A1) Gly-X-Y triple helix context. Therefore this paper provides no direct or mechanistic evidence supporting or refuting the claim that HIVEP3 is likely associated with at least one Mendelian disease. Note: absence of evidence in this paper does not mean HIVEP3 is not disease-associated; it only means this paper is irrelevant to evaluating that claim. To evaluate HIVEP3's disease associations, consult gene-disease databases (OMIM, ClinVar, HGMD), literature specifically mentioning HIVEP3, and functional studies of HIVEP3 variants.


[Read Paper](https://www.semanticscholar.org/paper/1caeaf6717a5af526be5f1f0dcef41ef4c377699)


### Reanalysis of Whole-Exome Sequencing Data of an Infant with Suspected Diagnosis of Jeune Syndrome Revealed a Likely Pathogenic Variant in GRK2: A Newly Associated Gene for Jeune Syndrome Phenotype

**Why Not Relevant**: The paper discusses ciliopathies and provides clinical, genetic, and mechanistic evidence linking GRK2 (including a reported biallelic p.R474* variant and experimental data implicating GRK2 in Hedgehog/Wnt cilia signaling) to a Jeune-like Mendelian disorder. It does not mention HIVEP3 anywhere, does not present data on HIVEP3 variants, and does not propose mechanistic links involving HIVEP3. Therefore it provides no direct or mechanistic evidence that HIVEP3 is associated with any Mendelian disease. Absence of mention in this paper does not prove HIVEP3 is unrelated to Mendelian disease overall, but for the purpose of evaluating this paper's evidence, relevance to the claim is effectively zero.


[Read Paper](https://www.semanticscholar.org/paper/08dc686233dd046480a33c71c77b3f79265d12e6)


### TARGETED SEQUENCING REVEAL TWO PATHOGENIC MUTATIONS IN LDLR AND APOE GENES IN PATIENT WITH FAMILY HYPERCHOLESTEROLEMIA: CASE REPORT

**Why Not Relevant**: Relevance is effectively zero because the paper does not mention the gene HIVEP3, does not report variants in HIVEP3, and does not provide mechanistic data (expression, function, pathway, or segregation) that link HIVEP3 to any Mendelian disease. The study focuses on familial hypercholesterolemia and reports likely pathogenic variants in LDLR and APOE identified using a targeted cardiology gene panel. Because a targeted panel (TruSight Cardio) rather than whole-exome or genome sequencing was used, the absence of HIVEP3 findings in this paper is absence of evidence, not evidence of absence: HIVEP3 may not be included on the panel and thus would not have been assayed. In short, this paper provides no direct or mechanistic support for the claim that HIVEP3 is likely associated with at least one Mendelian disease, nor does it provide substantive evidence refuting that claim.


[Read Paper](https://www.semanticscholar.org/paper/04808c76b3962e7f9dc6e3ebec4ddbb8d15d0607)


### Schnurri-3 inhibition rescues skeletal fragility and vascular skeletal stem cell niche pathology in a mouse model of osteogenesis imperfecta

**Why Not Relevant**: Relevance is very low because the paper provides no human genetic or clinical evidence that HIVEP3 is associated with a Mendelian disease. The content describes experiments in a mouse model (Col1a2oim/oim) and functional manipulation (genetic deletion and AAV-mediated knockdown) of Schnurri 3 (SHN3) that alter bone phenotypes. While SHN3 (the protein referred to in the paper) corresponds to the gene product of the orthologous human gene HIVEP3, the manuscript text provided contains only mechanistic and therapeutic-model evidence in mice. It lacks: (1) identification of human HIVEP3 variants; (2) segregation of variants in families consistent with Mendelian inheritance; (3) case reports or clinical phenotypes in humans linked to HIVEP3 variants; or (4) population/genetic statistics (e.g., enrichment of rare damaging variants in affected individuals). Therefore the paper supports biological plausibility (mechanistic link) but not the specific claim that HIVEP3 is likely associated with at least one Mendelian disease in humans.


[Read Paper](https://www.semanticscholar.org/paper/350765c83a33029d4ad28f6bad0439030a90ddd2)


## Search Queries Used

- HIVEP3 mutation human case report de novo exome sequencing trio Mendelian disease patient

- HIVEP3 ClinVar OMIM pathogenic variant clinical significance database report

- Schnurri 3 Shn3 HIVEP3 knockout mouse osteoblast high bone mass skeletal phenotype bone formation

- HIVEP3 loss of function constraint gnomAD pLI missense Z score gene intolerance rare variant burden population sequencing


## Usage Statistics

- Prompt Tokens: 0

- Completion Tokens: 0

- Total Tokens: 0

- Estimated Cost: $0.0527


## Bibliometric Configuration

- Use Bibliometrics: True

- Author Impact Weight: 0.4

- Citation Impact Weight: 0.4

- Venue Impact Weight: 0.2
```
