## Supplementary material for "MENDELSEEK: An algorithm that predicts Mendelian Genes and elucidates what makes them special": HLA-DOB.txt

```
# Claim: The gene HLA-DOB is likely associated with at least one Mendelian disease.

**Status**: processed

**Overall Rating**: -1

**Explanation**:

No relevant papers were found that support or refute this claim.


## Relevant Papers


## Other Reviewed Papers


### Autoimmunity to gastrointestinal endocrine cells in autoimmune polyendocrine syndrome type I.

**Why Not Relevant**: This paper does not provide evidence for or against the claim that HLA-DOB is likely associated with at least one Mendelian disease. The text focuses on Autoimmune Polyendocrine Syndrome type I (APS-I), the AIRE gene as the major causal gene in APS-I, autoimmune manifestations and autoantibodies, and mentions one classical HLA allele (HLA DQB1*0602) as an example of a modifying gene. There is no mention of HLA-DOB (by name or synonym), no mutation or variant data for HLA-DOB, no family segregation or linkage analysis, and no functional/mechanistic experiments involving HLA-DOB. For example, the paper states: "An obvious example of such a gene is the HLA DQB1*0602 allele, which protects from the immune-mediated form of diabetes (type 1A) occurring sporadically (11), in association with a neurological disease termed “stiff person syndrome” (12), and for patients with APS-I." This demonstrates that the authors discuss HLA loci in the context of disease-modifying effects but does not implicate HLA-DOB. Because none of the usual types of evidence for a Mendelian-disease gene are present (identification of pathogenic variants, segregation in pedigrees, knockout/knock-in models demonstrating a Mendelian phenotype, or mechanistic data showing that variants cause Mendelian inheritance of disease), the paper is not relevant to the claim. Limitations: the paper's topic (APS-I and AIRE-driven autoimmunity) and its occasional mention of classical HLA alleles do not overlap with HLA-DOB-specific genetics; absence of evidence in this paper is not evidence of absence overall, but this article provides no support (direct or mechanistic) for HLA-DOB being associated with any Mendelian disease.


[Read Paper](https://www.semanticscholar.org/paper/1ed51aeb58dbc33eeab7441a93e8c5a2fe9e0829)


### Identification of a novel pathogenic missense mutation in PRPF31 using whole exome sequencing: a case report

**Why Not Relevant**: This paper is entirely focused on PRPF31 and autosomal-dominant retinitis pigmentosa (adRP). The background, methods, results and conclusions discuss identification of a novel PRPF31 missense mutation (c.590T>C, p.Leu197Pro), its segregation with disease in a pedigree, clinical retinal phenotypes, and cellular localization defects of the mutant PRPF31 protein. Nowhere in the provided text is the gene HLA-DOB mentioned, nor are there any data, analyses, or mechanistic discussions that concern HLA-DOB or the HLA region. Therefore the paper provides no direct evidence that HLA-DOB is associated with any Mendelian disease, and it provides no mechanistic evidence that would link HLA-DOB to Mendelian inheritance of disease. Specific reasons: 

- The study design (whole-exome sequencing of a proband and segregation analysis within a family) and the reported causal gene (PRPF31) indicate that the authors investigated and attributed the family's Mendelian disease to PRPF31 variants, not to HLA-DOB. 

- The results emphasize PRPF31 protein mislocalization as the mechanistic explanation; there is no experimental data, variant annotation, or discussion concerning HLA-DOB function, variants, or pathogenicity. 

- Absence of mention of HLA-DOB in this paper means it cannot be used as supporting evidence for the claim that HLA-DOB is likely associated with at least one Mendelian disease. (Note: absence in this single paper does not prove HLA-DOB is not associated with any Mendelian disease, but this paper offers no support for the claim.)

If you would like, I can search the literature or databases (ClinVar, OMIM, HGMD) and summarize any evidence for or against Mendelian disease associations involving HLA-DOB.


[Read Paper](https://www.semanticscholar.org/paper/b7bd5ced68a256e3065d97070c1ea52154f31a5c)


### Point of Care Exome Sequencing Reveals Allelic and Phenotypic Heterogeneity Underlying Mendelian disease in Qatar.

**Why Not Relevant**: The provided paper excerpt contains no mention of the gene HLA-DOB, no variant data specific to HLA-DOB, and no analyses or discussion of HLA-region genes. The abstract-level content describes whole exome sequencing of 48 patients from 30 families, diagnostic yield statistics (candidate disease variants in 27 of 30 families; 25 novel disease-causing alleles), and general points about improved variant prioritization with population-matched controls and family enrollment, but it does not list gene-level findings in the excerpt. Therefore this paper excerpt provides neither direct evidence (e.g., reported pathogenic or segregating variants in HLA-DOB, case reports, statistical association) nor mechanistic evidence (e.g., functional studies, expression or pathway data implicating HLA-DOB) to support or refute the claim that HLA-DOB is likely associated with at least one Mendelian disease.

Limitations and further notes relevant to assessing the claim (not present in the paper excerpt but important for interpreting absence of evidence):
- Absence of HLA-DOB mention in this excerpt does not prove absence of association; the full paper might list gene-level results not included in the supplied text. To evaluate the claim definitively, the full supplementary tables or main results listing implicated genes must be checked.
- HLA genes (including HLA class II genes) lie in a highly polymorphic, repetitive genomic region that can be poorly covered or difficult to analyze with standard short-read whole-exome sequencing; thus WES studies sometimes under-report HLA-region variants unless specialized methods are used. This is a general methodological caveat but is not stated in the provided excerpt.

Recommendation: obtain the full paper (including gene/result tables and supplements) or consult gene-disease databases (OMIM, ClinVar, HGMD) and published case reports/functional studies to directly evaluate whether HLA-DOB has been reported as causing or being strongly associated with a Mendelian disease.


[Read Paper](https://www.semanticscholar.org/paper/be13612c5edb5aaaef8843ca2e7a7056c26c6cc4)


### Relevance of next generation sequencing (NGS) data re-analysis in the diagnosis of monogenic diseases leading to organ failure

**Why Not Relevant**: The provided paper content contains a single general statement about the value of periodic and systematic re-analysis of negative or inconclusive NGS reports: "It is indicated that periodic and systematic re-analysis of negative or inconclusive NGS data reports can lead to new variant identification or reclassification in a small but significant proportion of cases, with benefits for patients’ management." This statement does not mention the gene HLA-DOB, any specific variants, any Mendelian disease, or any mechanistic, functional, cohort, or statistical data linking HLA-DOB to disease. It therefore provides no direct evidence that HLA-DOB is associated with any Mendelian disease. It also provides no mechanistic evidence (e.g., functional studies, protein effects, inheritance patterns) that would increase the plausibility of such an association. Limitations of the provided content: it is a single, high-level claim without methods, results, specific examples, statistics, variant identifiers, or gene names, so it cannot be used to support or refute the claim about HLA-DOB. Any inference that re-analysis might one day identify variants in HLA-DOB would be speculative and not supported by the text provided.


[Read Paper](https://www.semanticscholar.org/paper/8f848728768f7aff5d12a97615800c9bdb992e10)


### Autosomal Dominant Intellectual Development Disorder-6 (MRD6) Without Seizures Linked to a De Novo Mutation in the grin2b Gene Revealed by Exome Sequencing: A Case Report of a Moroccan Child

**Why Not Relevant**: The paper exclusively reports a case of autosomal dominant intellectual development disorder-6 (MRD6) caused by a de novo nonsense mutation in the grin2b gene (GRIN2B). All presented genetic, pathogenicity, and mechanistic information pertains to GRIN2B and its role in neurodevelopment. The manuscript contains no mention of HLA-DOB, no data on HLA loci, and no mechanistic discussion linking HLA-DOB to any Mendelian phenotype. Therefore it provides neither direct evidence (observational/associative) nor mechanistic evidence (biological pathway or functional data) that HLA-DOB is associated with a Mendelian disease. Note the general caveat that absence of HLA-DOB in this single-case report does not prove HLA-DOB cannot be associated with Mendelian disease in other studies; it merely means this paper offers no evidence for the claim.


[Read Paper](https://www.semanticscholar.org/paper/67d756e0cc302e5d46fdda9df34403f1f2de9a5a)


### P-540 Strategic implementation of PGT-M for multiple genes post qhole exome sequencing in couples with familial history: a comprehensive study

**Why Not Relevant**: The provided paper content does not mention HLA-DOB anywhere, nor does it provide a gene-level list of the pathogenic or likely pathogenic variants discovered. Therefore there is no direct evidence for or against the claim that HLA-DOB is associated with at least one Mendelian disease. Indirectly, the paper shows that WES (Novaseq, 100X coverage) and standard variant interpretation pipelines (ACMG, ClinVar, HGMD) can identify many Mendelian disease genes in a consanguineous-enriched cohort, which means that if HLA-DOB were a Mendelian disease gene affecting coding sequence in these families it could have been detected. However, important caveats limit even that indirect relevance: (1) HLA genes reside in the highly polymorphic MHC region where short-read WES and standard bioinformatic pipelines often have reduced sensitivity and specificity without specialized HLA-typing workflows; (2) the paper does not state whether HLA loci were callable or how mapping ambiguities in the MHC were handled; and (3) no variant-level or gene-level results are provided in the excerpt to confirm the presence or absence of HLA-DOB variants. For these reasons the content provides essentially no usable evidence to support or refute the claim about HLA-DOB.


[Read Paper](https://www.semanticscholar.org/paper/1b721e406f9d31ac5983b146c5b9aa03d58fc49c)


### P003Anti-fibrotic Effects of Pirfenidone in Gut-derived Fibroblasts from Patients with Active Crohn's Disease triggers autophagy response to infection with Crohn's disease-associated adherent-invasive Escherichia coli

**Why Not Relevant**: This paper fragment contains no mention of the gene HLA-DOB, no human genetic or Mendelian-disease case reports, and no analyses (e.g., linkage, segregation, rare-variant association, loss-of-function mutation reports, or clinical phenotypes) that would support or refute an association between HLA-DOB and any Mendelian disease. The content focuses on: TIMP-1 deficiency and MMP/TIMP gene expression in mouse models of colitis, effects of pirfenidone on fibroblasts, the GCN2/eIF2α/ATF4 pathway and autophagy in response to AIEC infection (in cell lines and GCN2 knockout mice), and characterization of intestinal dendritic cell subsets using HLA-DR as a marker. Although HLA-DR is mentioned as a marker for antigen-presenting cells, that is a phenotypic marker and not evidence regarding HLA-DOB sequence variation, function in human Mendelian disease, or pathogenic variants. Key limitations that make this paper irrelevant to the claim: (1) absence of any occurrence of the string "HLA-DOB" or synonyms; (2) no human genetic data, family studies, clinical phenotypes, or variant interpretation; (3) predominance of functional/immunology experiments in mice and cell lines that do not address Mendelian inheritance; and (4) references to HLA-DR as a flow-cytometry marker do not provide mechanistic or genetic evidence concerning HLA-DO/ HLA-DOB. Therefore the paper provides no direct or mechanistic evidence for or against the claim that HLA-DOB is likely associated with at least one Mendelian disease.


[Read Paper](https://www.semanticscholar.org/paper/a2a91b7a4a9071e51054b39bfa2c34734ba655d9)


## Search Queries Used

- HLA DOB mutation pathogenic variant Mendelian monogenic disease case report family segregation exome sequencing trio study

- HLA DOB function HLA DO beta antigen presentation HLA DM regulation peptide loading B cells dendritic cells mechanism loss of function immunodeficiency autoimmunity

- HLA DOB loss of function variants ClinVar OMIM gnomAD allele frequency pathogenic annotation homozygous biallelic

- HLA DO knockout mouse H2 O knockout mouse HLA DO deficiency phenotype immune phenotype infection susceptibility autoimmunity antigen presentation


## Bibliometric Configuration

- Use Bibliometrics: True

- Author Impact Weight: 0.4

- Citation Impact Weight: 0.4

- Venue Impact Weight: 0.2
```
