## Supplementary material for "MENDELSEEK: An algorithm that predicts Mendelian Genes and elucidates what makes them special": HLA-DPA1.txt

```
# Claim: The gene HLA-DPA1 is likely associated with at least one Mendelian disease.

**Status**: processed

**Overall Rating**: -1

**Explanation**:

No relevant papers were found that support or refute this claim.


## Relevant Papers


## Other Reviewed Papers


### Reinterpretation of common pathogenic variants in ClinVar revealed a high proportion of downgrades

**Why Not Relevant**: The provided paper content consists of a single, general sentence about the ClinVar resource and does not reference HLA-DPA1, any variants in that gene, or any Mendelian disease. The claim to be evaluated is specific (that HLA-DPA1 is likely associated with at least one Mendelian disease) and requires gene-level evidence such as: clinically reported pathogenic variants in HLA-DPA1 linked to a Mendelian phenotype, segregation data, functional studies showing a causal mechanism, or curated entries in databases linking the gene to a Mendelian condition. The excerpt contains none of these elements. While ClinVar as a resource may host entries relevant to HLA-DPA1, this paper excerpt only comments on ClinVar’s role and improved concordance of variant interpretation; it provides no empirical data, no citations, no gene-specific entries, and no mechanistic discussion. Because the content lacks any direct or mechanistic information about HLA-DPA1 and Mendelian disease association, it is not relevant to the claim.


[Read Paper](https://www.semanticscholar.org/paper/aabc3e52604e518cabf8f9920217f95682c493d7)


### ClinVar and HGMD genomic variant classification accuracy has improved over time, as measured by implied disease burden

**Why Not Relevant**: The provided paper content contains only a general statement about the frequency of reclassification of pathogenicity annotations in ClinVar compared to DM/DM? and does not mention HLA-DPA1, any specific variant in that gene, or any Mendelian phenotype. Thus it contains no direct evidence (no reported pathogenic or likely pathogenic variants in HLA-DPA1, no segregation data, case reports, or functional assays) nor mechanistic evidence (no molecular function, pathogenic mechanism, or disease model) relevant to whether HLA-DPA1 is associated with a Mendelian disease. The sentence could at best be contextual: it highlights that pathogenicity annotations can change, implying one should seek gene-specific, high-quality evidence for gene–disease associations. But that is an indirect methodological point and insufficient to evaluate the claim about HLA-DPA1. Because the content lacks any gene- or disease-specific data, relevance is effectively zero.


[Read Paper](https://www.semanticscholar.org/paper/0f015996888c9ef0bb71a1522a54f76fcd1b7317)


### Systematic evaluation of gene variants linked to hearing loss based on allele frequency threshold and filtering allele frequency

**Why Not Relevant**: The provided paper content is a single methodological statement about improving evaluation of non-syndromic hearing loss (NSHL) variant pathogenicity using allele frequency filtering and NSHL-specific ACMG guidelines: "The proposed systematic approach will aid in precise evaluation of NSHL variant pathogenicity in the context of filtering AFs, AF thresholds, and NSHL-specific ACMG guidelines, thus improving NSHL diagnostics." This sentence does not mention the gene HLA-DPA1, does not report any genetic association data, family segregation, case reports, functional studies, or any mechanistic evidence linking HLA-DPA1 to a Mendelian disease. Therefore it provides no direct evidence and no mechanistic evidence relevant to the claim that HLA-DPA1 is likely associated with at least one Mendelian disease. Limitations: the excerpt is methodological and generic, contains no gene-specific information, and cannot be used to support or refute the claim. To evaluate the claim one would need papers reporting HLA-DPA1 variants segregating with disease, pathogenicity assessments, functional/mechanistic studies, or curated clinical assertions (e.g., ClinVar/OMIM entries), none of which are present in the supplied content.


[Read Paper](https://www.semanticscholar.org/paper/8999f27638931cf6be130f477b4dfba7114a6f1d)


### HLA-targeted sequencing reveals the pathogenic role of HLA-B*15:02/HLA-B*13:01 in albendazole-induced liver failure: a case report and a review of the literature

**Why Not Relevant**: The provided paper content does not mention HLA-DPA1 anywhere. It is a single-patient case report of albendazole-induced liver injury that reports heterozygosity for HLA-B*15:02 and HLA-B*13:01. The focus is on HLA-B alleles and an immune-mediated adverse drug reaction, not on Mendelian disease associations of HLA-DPA1. Therefore the paper provides no direct evidence that HLA-DPA1 is associated with any Mendelian disease, nor does it present mechanistic data concerning HLA-DPA1. Additionally, the content is limited to a single case (low generalizability) and does not report systematic genotyping results implicating HLA-DPA1.


[Read Paper](https://www.semanticscholar.org/paper/531a73c10593d9f5fc429096c47227937320418b)


### Case Report: BCG-Triggered Hemophagocytic Lymphohistiocytosis in an Infant With X-Linked Recessive Mendelian Susceptibility to Mycobacterial Disease Due to a Variant of Chronic Granulomatous Disease

**Why Not Relevant**: This paper does not provide evidence for or against the claim that HLA-DPA1 is likely associated with at least one Mendelian disease. The manuscript discusses a clinical case of vaccine-related disease caused by a hemizygous nonsense variant in CYBB (NM_000397.3(CYBB):c.676C>T, p.Arg226*), explicitly linking pathogenic CYBB variants to X-linked forms of Mendelian susceptibility to mycobacterial disease (MSMD) and chronic granulomatous disease. Example verbatim text from the paper demonstrating its focus: "The diagnostic exome sequencing test identified a hemizygous nonsense variant, NM_000397.3(CYBB):c.676C>T, p.Arg226* (rs137854592). Pathogenic variants of CYBB [cytochrome b(-245), beta subunit; Mendelian Inheritance in Man [MIM] accession code, 300481] are known to cause 'immunodeficiency 34, mycobacteriosis, X-linked' (IMD34, MIM#300645) and 'chronic granulomatous disease, X-linked' (CGDX, MIM#306400)." Nowhere in the provided text is HLA-DPA1 mentioned, nor are HLA class II genes or any related mechanistic discussion that would connect HLA-DPA1 to a Mendelian disease. Therefore there is no direct evidence (no reported pathogenic variants or disease phenotypes involving HLA-DPA1) and no mechanistic evidence (no immunogenetic discussion implicating HLA-DPA1) in this paper to support or refute the claim. Limitations: absence of HLA-DPA1 discussion in this single case report does not disprove the claim — lack of evidence is not evidence of lack. To evaluate the claim further, consult gene-disease databases (OMIM, ClinVar, HGMD), HLA-specialized literature, and larger genetic studies rather than this CYBB-focused case report.


[Read Paper](https://www.semanticscholar.org/paper/b9e32b86a4a130691b0054e5cfbd09f0838897f9)


### Novel LSS variants in alopecia and intellectual disability syndrome: New case report and clinical spectrum of LSS‐related rare disease traits

**Why Not Relevant**: The provided paper text makes no mention of HLA-DPA1 and instead exclusively discusses pathogenic biallelic variants in LSS and their association with specific Mendelian phenotypes. Example sentences from the text that demonstrate this focus (included here only to show why the paper is irrelevant to HLA-DPA1) are: "Pathogenic biallelic variants in LSS are associated with three Mendelian rare disease traits including congenital cataract type 44, autosomal recessive hypotrichosis type 14, and alopecia‐intellectual disability syndrome type 4 (APMR4)." and "We performed trio research exome sequencing on a family with a four‐year‐old male with global developmental delay, epilepsy and striking alopecia, and identified novel compound heterozygous LSS splice site (c.14+2T>C) and missense (c.1357 G>A; p.V453L) variant alleles." Because HLA-DPA1 is not mentioned, there is no direct genetic association evidence for HLA-DPA1 in this paper. Mechanistic inference is also not possible from this manuscript: LSS encodes lanosterol synthase (a sterol biosynthesis enzyme) and the paper describes phenotypes and variants specific to LSS, whereas HLA-DPA1 encodes an MHC class II alpha chain involved in antigen presentation — distinct biological pathways. Methodologically, the study performed trio exome sequencing to identify LSS variants in a family presenting with LSS-consistent phenotypes; it did not report analysis or findings for HLA-DPA1. Limitations: the absence of mention of HLA-DPA1 in this paper is not definitive evidence that HLA-DPA1 is not associated with any Mendelian disease (absence of evidence is not evidence of absence), but this paper provides no supporting or mechanistic evidence for the claim that HLA-DPA1 is likely associated with at least one Mendelian disease.


[Read Paper](https://www.semanticscholar.org/paper/fe90a5bb55278bc80588741eed5def6cf4f1aa82)


### Japanese pathogenic variant database: DPV

**Why Not Relevant**: The provided paper content describes the creation, scope, and curation criteria of a Japanese pathogenic-variant database; it contains no mention of the gene HLA-DPA1, no specific variant listings, and no discussion of any Mendelian disease associated with HLA-DPA1. Therefore the paper provides no direct evidence (variant/disease association data) nor mechanistic evidence (functional studies, pathogenic mechanisms) relevant to the claim that HLA-DPA1 is likely associated with at least one Mendelian disease. The methodological sentences do indicate how pathogenicity would be assessed if HLA-DPA1 variants were included (e.g., Sanger validation, MAF threshold, clinical evaluation), but without any gene-specific entries or results this paper cannot support or refute the claim. Additionally, absence of evidence in this paper is not evidence of absence of an association in the broader literature; it simply means this particular paper does not address HLA-DPA1.


[Read Paper](https://www.semanticscholar.org/paper/e0a026d6e410934e68e5933ee908aefecc76d63c)


### Re-evaluation of a Fibrillin-1 Gene Variant of Uncertain Significance Using the ClinGen Guidelines

**Why Not Relevant**: The paper exclusively addresses variant interpretation and reclassification for the fibrillin-1 gene (FBN1) in the context of Marfan syndrome (MFS). It repeatedly specifies that the evaluated variants, methods, and clinical correlations pertain to FBN1 and MFS, and includes no mention of HLA-DPA1, HLA genes generally, or any Mendelian disease attributed to HLA-DPA1. Therefore it provides neither direct evidence (e.g., reported pathogenic variants, segregation, case reports) nor mechanistic evidence (e.g., functional impact, disease mechanism) that HLA-DPA1 is associated with any Mendelian disease. The absence of mention in this single gene-focused study does not prove HLA-DPA1 is or is not associated with a Mendelian condition, but it means this paper is not a source that supports the claim. To evaluate the claim about HLA-DPA1, one should consult gene-disease curation resources (OMIM, ClinGen), variant databases (ClinVar, HGMD), and primary literature reporting segregation, de novo occurrences, loss-of-function/functional studies, or curated clinical assertions specific to HLA-DPA1.


[Read Paper](https://www.semanticscholar.org/paper/bf6815f1239963b018387318ae7e6603ebb3e512)


## Search Queries Used

- HLA DPA1 pathogenic variant Mendelian disease case report

- HLA DPA1 loss of function mutation monogenic disorder antigen presentation MHC class II

- ClinVar HLA DPA1 pathogenic variant HGMD gnomAD allele frequency database curation

- major histocompatibility complex class II DPA1 family segregation monogenic inheritance primary immunodeficiency autoimmune disease genetic association study


## Bibliometric Configuration

- Use Bibliometrics: True

- Author Impact Weight: 0.4

- Citation Impact Weight: 0.4

- Venue Impact Weight: 0.2
```
