## Supplementary material for "MENDELSEEK: An algorithm that predicts Mendelian Genes and elucidates what makes them special": HLX.txt

```
# Claim: The gene HLX is likely associated with at least one Mendelian disease.

**Status**: processed

**Overall Rating**: -1

**Explanation**:

No relevant papers were found that support or refute this claim.


## Relevant Papers


## Other Reviewed Papers


### Molecular findings among patients referred for clinical whole-exome sequencing: Editorial comment

**Why Not Relevant**: The provided paper text is a general report of whole-exome sequencing results from 2,000 consecutive clinical cases and does not mention the gene HLX (or provide any gene-specific results) in the supplied content. The text summarizes cohort composition, the reporting strategy (tier 1/tier 2), overall numbers and types of variants, diagnostic yield (504/2000; 25.2%), and aggregate inheritance statistics (numbers of autosomal dominant, recessive, X-linked diagnoses, and proportions of de novo mutations). None of these statements identify HLX as having pathogenic variants, nor do they describe mechanistic or segregation evidence for HLX. Therefore, on the basis of the supplied content there is no direct evidence (no reported pathogenic or likely pathogenic HLX variants, no cases attributed to HLX) and no mechanistic evidence (no functional studies, expression data, or pathway analyses involving HLX) that would support the claim that HLX is associated with at least one Mendelian disease.

Limitations and caveats relevant to this assessment:
- The absence of HLX in the provided excerpt is not proof that HLX was not reported elsewhere in the full paper or in supplemental tables. Many clinical sequencing papers include long gene-by-gene lists or supplemental tables that are not present in the excerpt; such tables could potentially list HLX if it were implicated. My assessment is strictly limited to the text you provided.
- The paper does provide general mechanistic context showing that whole-exome sequencing detects many de novo and novel variants and yields molecular diagnoses across many genes; this makes it plausible that genes not previously linked to disease could be discovered in such cohorts. However, general plausibility is not evidence that HLX specifically is associated with a Mendelian disorder.

What evidence would be required from this paper to support the claim:
- Explicit reporting of one or more patients for whom HLX variants were classified as pathogenic or likely pathogenic and judged causative of the phenotype (including variant details, inheritance, segregation, and clinical correlation).
- Functional validation or mechanistic data linking HLX disruption to the disease phenotype, or segregation of HLX variants with disease in families.

Conclusion: Based solely on the supplied paper content, the material is not relevant to the specific claim about HLX, because it contains no direct or mechanistic information about that gene.


[Read Paper](https://www.semanticscholar.org/paper/a122c53f80c050b861b70f5e57fbede67e0b7263)


### Genetic Basis of Inherited Bone Marrow Failure Syndromes

**Why Not Relevant**: The provided paper excerpt discusses inherited bone marrow failure syndromes in general and states that these disorders are monogenic (Mendelian) and caused by mutations, but the text does not mention the gene HLX, provide any genetic, clinical, segregation, or functional data about HLX, nor describe mechanisms specific to HLX. Therefore the paper contains no direct evidence that HLX is associated with a Mendelian disease. At best, the paper establishes that single genes can underlie IBMFSs, which is a generic background fact; this is insufficient to support the specific claim that HLX is likely associated with at least one Mendelian disease. Absence of HLX-specific data (variants, patient phenotypes, segregation in families, functional assays, animal models, or linkage) prevents concluding relevance to the claim.


[Read Paper](https://www.semanticscholar.org/paper/526aab0689377596c6f985e6556501770befc80f)


### Exome sequencing identifies genetic variants in anophthalmia and microphthalmia

**Why Not Relevant**: The provided paper content (abstract-like text) does not mention the gene HLX anywhere. It describes exome sequencing of 67 trios, identification of multiple candidate genes and variants (9 nonsense, 86 missense), and downstream analyses focused (explicitly) on PAX6, but no gene-level results or a list of implicated genes are included in the excerpt. Because HLX is not named and no specific variant or mechanistic data about HLX are provided, the paper content cannot be used to support or refute the claim that HLX is likely associated with at least one Mendelian disease. The study design (trio exome sequencing, variant filtering, and follow-up analyses) is appropriate for discovering Mendelian disease genes, so the paper type is relevant in principle, but the provided text lacks any direct or mechanistic evidence about HLX specifically.


[Read Paper](https://www.semanticscholar.org/paper/a4e1c86d4f60df9de295a1a33001d81dbcc4aa5d)


### Contribution of rare transmitted and de novo variants among 2 , 871 1 congenital heart disease probands

**Why Not Relevant**: The supplied paper excerpt contains no mention of the gene symbol "HLX" nor any verbatim sentences or paragraphs that name, describe, or provide data about HLX. The text discusses aggregate findings from exome sequencing of congenital heart disease (CHD) probands, curated gene sets (e.g., 212 human CHD genes, 61 mouse CHD genes, 253 unique human genes), and specific example genes (GDF1, MYH6, FLT4), but HLX is not listed among these examples nor shown in any of the quoted tables or paragraphs. Although the study reports that de novo mutations and damaging recessive genotypes contribute to CHD and that many genes (including chromatin modifiers) are enriched for damaging mutations, there is no direct or mechanistic evidence presented in the provided content that links HLX to a Mendelian disease. It is possible that HLX could appear in supplementary tables (for example Supplementary Excel S2–S4) that were referenced but not included in the excerpt; however, without the actual lines naming HLX or data entries concerning HLX, one cannot infer association. Therefore, based on the supplied content alone, this paper does not provide relevant evidence for or against the claim that HLX is likely associated with at least one Mendelian disease. Limitations: absence of HLX in the provided text means we cannot assess whether HLX appears elsewhere in the full paper or supplementary materials; if you can provide the specific supplementary tables or search the full text for "HLX", I can re-evaluate with that material included.


[Read Paper](https://www.semanticscholar.org/paper/e5830d9e95469f22518560007746202e62db26a0)


### Explorer CDKL 5 variants : improving our understanding of a rare neurological disorder

**Why Not Relevant**: The provided paper text concerns the gene CDKL5 and CDKL5 deficiency (an X-linked, early-onset neurologic disorder). The content discusses variant interpretation for CDKL5, ExAC population data for CDKL5, clustering of pathogenic missense variants in the CDKL5 catalytic domain, isoform-specific effects, minigene splicing assays for CDKL5 exon 14, and estimates of CDKL5 deficiency incidence. There is no mention of the gene HLX, nor any data, analyses, mechanistic discussion, or results that involve HLX. Therefore the paper provides no direct evidence that HLX is associated with any Mendelian disease, nor does it provide mechanistic evidence that would support or weaken such a claim.

Additional points relevant to assessing relevance:
- Direct evidence: None. The paper analyzes CDKL5 variants only; HLX is not discussed in the provided text.
- Mechanistic evidence: None. All mechanistic and functional discussion concerns CDKL5 (e.g., catalytic domain, isoforms), not HLX.
- Methodology/results applicability: The methods (population variant mining, computational prediction, minigene splicing assays) are general approaches that could be applied to any gene, including HLX, but no HLX-specific data or results are presented, so no inference about HLX-disease association can be drawn from this paper.
- Limitations: It is possible (but not indicated in the provided content) that other sections of the full article mention HLX; however, based on the supplied excerpts there is no evidence relevant to HLX. To evaluate the claim about HLX being associated with a Mendelian disease would require locating and analyzing publications or database entries specifically about HLX (e.g., case reports, OMIM entries, gene-disease curation resources, or ExAC/gnomAD data for HLX).


[Read Paper](https://www.semanticscholar.org/paper/a959fe9191159fa8a508c918a1e4e7dcf60553fd)


## Search Queries Used

- HLX Hlx gene mutation Mendelian disease OMIM ClinVar monogenic inherited de novo autosomal dominant autosomal recessive

- HLX de novo variant exome sequencing genome sequencing trio undiagnosed rare disease cohort HLX missense nonsense frameshift rare variant

- HLX Hlx homeobox transcription factor development knockout mouse phenotype hematopoiesis immune development congenital anomalies heart brain liver

- HLX gnomAD pLI loss of function intolerance constraint score haploinsufficiency ClinGen dosage sensitivity population variation


## Bibliometric Configuration

- Use Bibliometrics: True

- Author Impact Weight: 0.4

- Citation Impact Weight: 0.4

- Venue Impact Weight: 0.2
```
