## Supplementary material for "MENDELSEEK: An algorithm that predicts Mendelian Genes and elucidates what makes them special": HMOX2.txt

```
# Claim: The gene HMOX2 is likely associated with at least one Mendelian disease.

**Status**: processed

**Overall Rating**: -1

**Explanation**:

No relevant papers were found that support or refute this claim.


## Relevant Papers


## Other Reviewed Papers


### Diagnostic power and clinical impact of exome sequencing in a cohort of 500 patients with rare diseases

**Why Not Relevant**: The provided paper content does not mention the gene HMOX2, nor does it provide any gene-level findings, tables, or specific variant annotations that could be used to support or refute an association between HMOX2 and a Mendelian disease. The text is a high-level summary of an exome sequencing cohort (diagnostic yield, inheritance mode distribution, rates by clinical subgroup, percentage of novel variants, and impact on care) and contains no direct evidence (no citation of HMOX2 variants, no case reports involving HMOX2) and no mechanistic discussion related to HMOX2 function or pathogenic mechanisms. While the paper demonstrates that exome sequencing can identify molecular causes of monogenic disorders (a general mechanistic point about the method's capability), that is insufficient to infer that HMOX2 is associated with any Mendelian disease because: (1) absence of evidence in this excerpt is not evidence of absence — HMOX2 might or might not have been observed in the full study, but it is not reported here; (2) no variant-level, gene-level, segregation, functional, or clinical-phenotype descriptions for HMOX2 are present; and (3) no mechanistic data linking HMOX2 perturbation to disease phenotypes are provided. Therefore, based on the supplied content, there is no relevant direct or mechanistic evidence to assess the claim that HMOX2 is likely associated with at least one Mendelian disease. If you can provide the sections or supplementary tables listing reported genes/variants or any explicit mention of HMOX2 from the full paper, I can re-evaluate and extract relevant verbatim passages and assess the strength of the evidence.


[Read Paper](https://www.semanticscholar.org/paper/65c0b99fbca59c1e752feb6329a60b0eb2b9a59a)


### Biallelic loss-of-function in NRAP is a cause of recessive dilated cardiomyopathy.

**Why Not Relevant**: This paper investigates rare variants in the NRAP gene and their role in autosomal recessive dilated cardiomyopathy (DCM). The provided content (BACKGROUND, METHODS AND RESULTS, CONCLUSION) discusses NRAP variants, cohort sizes, enrichment statistics, co-segregation, and the conclusion that loss-of-function in NRAP causes autosomal recessive DCM. Nowhere in the supplied text is HMOX2 mentioned, nor are any data, variants, mechanistic discussions, or analyses concerning HMOX2 reported. Therefore the paper provides no direct evidence (no reported HMOX2 variants, no genotype–phenotype correlations for HMOX2) and no mechanistic evidence (no biochemical/pathway discussion linking HMOX2 to disease) regarding the claim that HMOX2 is likely associated with at least one Mendelian disease. The absence of HMOX2 from the results does not constitute evidence against HMOX2 involvement (the study may not have targeted or reported on that gene), so there is simply no information here to support or refute the claim. If you want an assessment of HMOX2 specifically, I can search or analyze publications/databases that directly address HMOX2 (ClinVar, OMIM, gnomAD constraint metrics, primary literature) to provide direct and mechanistic evidence.


[Read Paper](https://www.semanticscholar.org/paper/74bbb02db2eb68ef9d9eeef09e62e2cd907c7428)


### Whole‐exome sequencing analyses in a Saudi Ischemic Stroke Cohort reveal association signals, and shows polygenic risk scores are related to Modified Rankin Scale Risk

**Why Not Relevant**: The provided paper content does not mention HMOX2, HMOX2 variants, or any Mendelian disease associated with HMOX2. The single supplied sentence — "Gene burden testing in Saudi stroke populations reveals a number of statistically significant signals under different disease inheritance models and, interestingly, stroke subjects with mRS of 3 or lower had lower cumulative genetic risk from rare variants in stroke genes and therefore, determining the potential mRS cutoffs to use for clinical significance may allow risk stratification of this population." — refers only to gene-burden testing in stroke, cumulative rare-variant risk in stroke genes, and clinical stratification by mRS. This is not direct evidence that HMOX2 is associated with any Mendelian disease, nor does it provide mechanistic details about HMOX2 function, pathogenic variants, segregation with disease, or clinical phenotypes consistent with a Mendelian disorder.

Reasons for assigning relevance = 0.0:
- No mention of the gene HMOX2 (gene name absent). There are no variant-level data, no segregation or case reports, and no pathogenicity assessments related to HMOX2 in the supplied text. Without any reference to HMOX2, the paper cannot provide direct evidence for or against HMOX2 being a Mendelian disease gene.
- The described results concern aggregate rare-variant burden in stroke-related genes and mRS-based stratification. Even if HMOX2 were among the tested genes, an aggregate burden signal in a complex trait (stroke) is not equivalent to demonstrating that HMOX2 has a Mendelian disease association; Mendelian association requires evidence such as segregation in families, de novo occurrences, functional validation showing a highly penetrant effect, or consistent genotype–phenotype correlations typically reported in case reports or gene-disease databases (OMIM, ClinVar, ClinGen). None of these types of evidence are present in the provided excerpt.
- The supplied excerpt discusses population-level burden testing and clinical correlations (mRS). Such studies frequently analyze many genes jointly and can implicate genes in complex, multifactorial disease risk without demonstrating Mendelian inheritance patterns. Therefore, even a statistically significant burden signal in stroke genes would be weak mechanistic evidence (if any) for HMOX2 being a Mendelian disease gene.

Limitations of this assessment:
- My conclusion is based solely on the text you provided. If the full paper contains additional sections (methods, supplementary tables, gene lists, variant-level results, or case reports) that mention HMOX2, that material was not included here and could change the assessment. To fully evaluate whether this paper provides relevant evidence regarding HMOX2 and Mendelian disease, please provide any sections or supplementary tables that list the genes tested, gene-level results, or variant annotations.

Suggested next steps to evaluate the claim more completely:
- Search the full paper (main text and supplements) for "HMOX2", "heme oxygenase 2", or the gene's ensemble/Entrez identifiers to see if it was tested and what results (if any) were reported.
- Check gene-disease resources (OMIM, ClinVar, ClinGen, HGMD) and peer-reviewed literature for reported pathogenic variants in HMOX2 and any documented Mendelian syndromes.
- If the paper includes a gene list or supplementary tables of significant genes, provide those tables for re-analysis focused on HMOX2.

Because the supplied content contains no mention of HMOX2 or Mendelian association evidence, I cannot extract any supporting or refuting verbatim excerpts relevant to the claim.


[Read Paper](https://www.semanticscholar.org/paper/ef1e3cc537505def74437c2048ef722316d024a6)


### [UTILIZATION OF WHOLE EXOME SEQUENCING IN DIAGNOSTICS OF GENETIC DISEASE: RABIN MEDICAL CENTER'S EXPERIENCE].

**Why Not Relevant**: The provided paper excerpt does not mention HMOX2, provide any gene-level results listing HMOX2, or present functional/mechanistic data implicating HMOX2 in disease. All evidence is general: methodology, cohort description, diagnostic yield, and aggregate rates of novel findings. While the paper shows that WES can identify novel genes associated with disease (so it indirectly supports the plausibility that a gene such as HMOX2 could be implicated in a Mendelian disorder), there is no direct or mechanistic evidence in this text that HMOX2 is associated with any Mendelian disease. Therefore the paper is not relevant as direct evidence for the claim.


[Read Paper](https://www.semanticscholar.org/paper/7df5093c3d8a10e67b7fe0cc49f03c39e45d2904)


## Search Queries Used

- HMOX2 Heme oxygenase 2 HO2 variant pathogenic Mendelian disease case report family segregation exome sequencing

- HMOX2 rare variant exome sequencing cohort undiagnosed disease monogenic biallelic autosomal recessive autosomal dominant

- Heme oxygenase 2 HMOX2 knockout mouse phenotype functional assay heme degradation oxidative stress carbon monoxide production neurologic cardiovascular phenotype

- HMOX2 ClinVar OMIM gnomAD constraint loss of function intolerance pLI population frequency no disease association HMOX1 redundancy


## Bibliometric Configuration

- Use Bibliometrics: True

- Author Impact Weight: 0.4

- Citation Impact Weight: 0.4

- Venue Impact Weight: 0.2
```
