## Supplementary material for "MENDELSEEK: An algorithm that predicts Mendelian Genes and elucidates what makes them special": HOXD3.txt

```
# Claim: The gene HOXD3 is likely associated with at least one Mendelian disease.

**Status**: processed

**Overall Rating**: 3

**Explanation**:

Supporting evidence.
The strongest direct evidence in the provided excerpts is from del Campo et al., who describe two unrelated children with a previously unreported pattern of severe anterior-posterior limb and genital defects. Both children are heterozygous for a deletion that eliminates at least eight HOXD-cluster genes (HOXD3–HOXD13). The authors propose that the patients' phenotypes are due in part to haploinsufficiency for HOXD-cluster genes and note that expression patterns in early vertebrate embryos are consistent with a role for these genes in limb and genital patterning. The paper also places these observations in the context of known Mendelian associations for HOX genes (HOXD13 with synpolydactyly; HOXA13 with hand-foot-genital syndrome), supporting the plausibility that dosage changes in HOX genes can cause Mendelian developmental disorders. The second paper (Alvarado et al.) adds broader context about HOX cluster dosage sensitivity and cross-regulation (HOXC deletions altering HOXD expression), and notes that variation in HOXD10 is implicated in congenital lower limb malformations, reinforcing that HOXD genes as a group can be involved in heritable limb phenotypes.

Caveats and contradictory evidence.
None of the excerpts report a disease-causing mutation confined to HOXD3 alone. The del Campo cases involve a multi-gene deletion spanning many HOXD genes (and potentially additional nearby genes), so the phenotype cannot be definitively attributed to HOXD3 specifically. The authors themselves acknowledge the possibility that additional genes in the deleted region could explain differences between the human phenotypes and milder mouse phenotypes for HoxD hemizygosity. Mouse models hemizygous for HoxD cluster genes reportedly have milder, non-polarized phenotypes compared with the human cases, which complicates direct extrapolation and suggests species differences or contributions from other deleted elements. The second paper implicates HOXD10 (and HOXD genes generally) rather than HOXD3, and presents evidence of trans effects from HOXC deletions on HOXD expression—this underscores regulatory complexity rather than providing direct evidence for HOXD3 causal involvement.

Analysis of potential underlying mechanisms, deeper relationships, or second-order implications.
HOX genes encode transcription factors that pattern the anterior–posterior and proximal–distal axes during limb development; they are well known to be dosage- and position-sensitive. Loss of multiple HOXD genes plausibly disrupts limb patterning and genital development via disrupted transcriptional programs. Regulatory interactions within and between HOX clusters (including lncRNA-mediated trans effects) mean that deletions can have complex effects on expression of other HOX genes, not only the genes physically lost. Functional redundancy among paralogous HOX genes can sometimes buffer single-gene losses, so severe phenotypes are often seen with larger deletions or disruptions of multiple genes or regulatory elements. Given this biology, a cluster-spanning deletion that includes HOXD3 is consistent with a pathogenic mechanism, but mechanistic plausibility alone does not demonstrate that HOXD3 by itself is necessary or sufficient for the observed Mendelian phenotypes.

Which rating is most appropriate and why.
The available evidence supports that deletions of the HOXD cluster (including HOXD3) are associated with human developmental disorders, and that HOX genes in this genomic neighborhood have established links to Mendelian limb/genital malformations. However, there is no direct, replicated report of a Mendelian phenotype caused specifically by a HOXD3-only mutation or isolated loss of HOXD3. Because the association in the provided data derives from multi-gene deletions and the authors explicitly note uncertainty about contributions from other genes and regulatory elements, the claim that HOXD3 is "likely associated with at least one Mendelian disease" is plausible but not definitively supported. The preponderance of evidence supports cluster-level involvement but is insufficient to single out HOXD3 with high confidence. Therefore the appropriate characterization is that evidence is mixed: supportive at the cluster level and biologically plausible for involvement but lacking direct, specific evidence for HOXD3 alone.


**Final Reasoning**:

I reviewed the logical chain: (1) HOX genes are established Mendelian disease genes (e.g., HOXD13, HOXA13). (2) Deletion of HOXD3–HOXD13 is associated with severe limb/genital phenotypes in humans, implicating the HOXD region in Mendelian-like disease. (3) However, these are multi-gene deletions, so they do not demonstrate causality for HOXD3 specifically. There is no excerpted evidence of a point mutation, small deletion, or other isolated loss-of-function in HOXD3 causing a Mendelian phenotype. The biology of HOX clusters (dosage sensitivity, redundancy, and regulatory interactions) makes it plausible that HOXD3 could contribute, but plausibility is not the same as direct evidence. Having re-checked the argument structure, the conclusion that evidence is suggestive but not definitive stands. Therefore I reaffirm the rating: Mixed Evidence.


## Relevant Papers


### Monodactylous limbs and abnormal genitalia are associated with hemizygosity for the human 2q31 region that includes the HOXD cluster.

**Authors**: Miguel del Campo (H-index: 1), William McGinnis (H-index: 0)

**Relevance**: 0.8

**Bibliometric Impact**: 0.18950400000000003


**Excerpts**:

- In humans, mutations in HOXD13 have been associated with type II syndactyly or synpolydactyly, and, in HOXA13, with hand-foot-genital syndrome.

- We have investigated two unrelated children with a previously unreported pattern of severe developmental defects on the anterior-posterior (a-p) limb axis and in the genitalia, consisting of a single bone in the zeugopod, either monodactyly or oligodactyly in the autopod of all four limbs, and penoscrotal hypoplasia.

- Both children are heterozygous for a deletion that eliminates at least eight (HOXD3-HOXD13) of the nine genes in the HOXD cluster.

- We propose that the patients' phenotypes are due in part to haploinsufficiency for HOXD-cluster genes.

- This hypothesis is supported by the expression patterns of these genes in early vertebrate embryos.

- However, the involvement of additional genes in the region could explain the discordance, in severity, between these human phenotypes and the milder, non-polarized phenotypes present in mice hemizygous for HoxD cluster genes.

- These cases represent the first reported examples of deficiencies for an entire Hox cluster in vertebrates and suggest that the diploid dose of human HOXD genes is crucial for normal growth and patterning of the limbs along the anterior-posterior axis.


**Explanations**:

- Contextual evidence that HOX family genes cause Mendelian limb/genital disorders in humans. This does not directly implicate HOXD3, but it strengthens the plausibility that human HOXD-cluster genes can be causally linked to Mendelian phenotypes (direct contextual evidence). Limitation: cites HOXD13 and HOXA13 specifically, not HOXD3.

- Direct description of the human phenotype observed in the study subjects. This is direct clinical evidence of a reproducible, severe developmental syndrome affecting limbs and genitalia in patients studied (direct evidence of a Mendelian-appearing phenotype). Limitation: phenotype description alone does not establish which gene(s) among the deleted region cause the phenotype, nor the inheritance mechanism beyond the observed heterozygous deletion.

- Key direct genetic evidence: both affected individuals carry a heterozygous deletion removing at least HOXD3 through HOXD13. This ties HOXD3 (as part of the deleted interval) to the observed human phenotype and thus supports association of HOXD3 with a Mendelian disorder (direct evidence). Limitation: the deletion removes multiple genes, so causality cannot be attributed specifically to HOXD3 rather than to other HOXD genes or neighboring genes; no isolated HOXD3 mutation is reported.

- Authors' interpretation that reduced dosage (haploinsufficiency) of HOXD-cluster genes contributes to the phenotype. This provides a plausible genetic mechanism (haploinsufficiency) linking loss of HOXD genes to disease (mechanistic evidence). Limitation: statement is a hypothesis based on the deletion; it does not prove which gene(s) within the deleted cluster are necessary and sufficient for the phenotype.

- Supportive mechanistic evidence: expression patterns of HOXD genes in early embryos are consistent with roles in limb and genital development, strengthening biological plausibility that loss of HOXD genes (including HOXD3) could produce the observed defects (mechanistic evidence). Limitation: expression data are correlative and do not isolate HOXD3-specific function or demonstrate pathogenicity of HOXD3 loss in humans.

- Important caveat: other genes in the deleted region could contribute to the phenotype, and mouse hemizygotes for HoxD cluster show milder, non-polarized phenotypes, indicating species differences or additional contributing genes/modifiers. This weakens confidence that HOXD3 alone causes the syndrome (limitation). It highlights uncertainty in attributing causality to HOXD3 specifically and the small sample size/complex genetic context.

- Authors' overall conclusion emphasizing that the normal diploid dose of HOXD genes is crucial for limb patterning. This is a strong, generalized statement supporting that loss of HOXD genes causes Mendelian-like developmental disorders in humans (direct/mechanistic synthesis). Limitation: again, it refers to HOXD genes collectively rather than isolating HOXD3; also based on only two cases and a large multigene deletion.


[Read Paper](https://www.semanticscholar.org/paper/1b05285e7564c73ad22621c4d51eaa43d01e2845)


### Deletions of 5′ HOXC genes are associated with lower extremity malformations, including clubfoot and vertical talus

**Authors**: David M. Alvarado (H-index: 16), C. Gurnett (H-index: 51)

**Relevance**: 0.2

**Bibliometric Impact**: 0.40985000000000005


**Excerpts**:

- Background Deletions of the HOXC gene cluster result in variable phenotypes in mice, but have been rarely described in humans.

- Objective To report chromosome 12q13.13 microdeletions ranging from 13 to 175 kb and involving the 5′ HOXC genes in four families, segregating congenital lower limb malformations, including clubfoot, vertical talus and hip dysplasia.

- SNP analysis revealed HOXC11 p.Ser191Phe segregating with clubfoot in a small family and enrichment of HOXC12 p.Asn176Lys in patients with clubfoot or vertical talus (rs189468720, p=0.0057, OR=3.8).

- Finally, HOXC and HOXD gene expression is reduced in fibroblasts from a patient with a 5′ HOXC deletion, consistent with previous studies demonstrating that dosage of lncRNAs alters expression of HOXD genes in trans.

- Conclusions Because HOXD10 has been implicated in the aetiology of congenital vertical talus, variation in its expression may contribute to the lower limb phenotypes occurring with 5′ HOXC microdeletions.

- Identification of 5′ HOXC microdeletions highlights the importance of transcriptional regulators in the aetiology of severe lower limb malformations and will improve their diagnosis and management.


**Explanations**:

- This sentence establishes the study's focus on HOX clusters and indicates that changes in HOX clusters can produce phenotypes; it is background context showing HOX loci are phenotypically relevant. Relation to the claim: indirect contextual evidence (not about HOXD3 specifically). Strengths/limitations: supports that HOX loci are disease-relevant generally, but does not mention HOXD3 or provide disease-association data for HOXD3.

- This objective specifies the genomic lesions studied (5' HOXC microdeletions) and the phenotypes observed (congenital lower limb malformations). Relation to the claim: contextual — shows the paper studies HOXC deletions associated with Mendelian-like phenotypes. Strengths/limitations: informative about HOX-related disease but does not implicate HOXD3 directly.

- This reports specific HOXC coding variants segregating/enriched with foot malformations, with a p-value and odds ratio for HOXC12. Relation to the claim: indirect evidence about HOXC family involvement in Mendelian phenotypes, strengthening the general plausibility that HOX genes can be disease-causing. Strengths/limitations: statistically significant result for HOXC12 (p=0.0057, OR=3.8) in this dataset; however, these are HOXC variants, not HOXD3, so they do not provide direct evidence that HOXD3 is associated with Mendelian disease.

- This is mechanistic evidence showing that a 5' HOXC deletion leads to reduced expression of both HOXC and HOXD genes in patient fibroblasts and references trans regulation by lncRNA dosage. Relation to the claim: mechanistic support that perturbations at one HOX cluster can alter expression of HOXD genes (which could plausibly include HOXD3), thereby creating a plausible pathway by which HOXD genes might contribute to disease. Strengths/limitations: provides direct measurement of altered HOXD expression in patient cells (strong mechanistic link). Limitations include: cell type (fibroblasts) may not reflect expression changes in the developing limb, the affected HOXD family members are not enumerated here (HOXD3 is not specifically named), and expression change does not prove causality for a Mendelian disorder.

- This conclusion cites HOXD10 as previously implicated in congenital vertical talus and suggests altered HOXD expression may contribute to the phenotypes seen with HOXC deletions. Relation to the claim: relevant by showing that at least one HOXD gene (HOXD10) has prior Mendelian-disease implication, which increases the plausibility that other HOXD genes might be disease-associated. Strengths/limitations: supports the general idea that HOXD genes can be Mendelian-disease genes; however, it does not provide evidence specific to HOXD3.

- This contextual statement emphasizes the role of transcriptional regulators (including HOX loci) in severe limb malformations and their diagnostic relevance. Relation to the claim: provides broader support that perturbation of HOX-related regulation can cause Mendelian-like phenotypes. Strengths/limitations: broad relevance but not specific to HOXD3; does not contain direct genetic or functional evidence implicating HOXD3.


[Read Paper](https://www.semanticscholar.org/paper/2e7d93dcfbd8f7d2bf4899cb6dbe3901133e6dfe)


## Other Reviewed Papers


### Deletions in HOXD13 segregate with an identical, novel foot malformation in two unrelated families.

**Why Not Relevant**: The provided paper presents direct human genetic and mechanistic evidence linking HOXD13 mutations to a dominantly inherited limb malformation (synpolydactyly) and describes specific mutation types (polyalanine expansions and intragenic deletions) and their likely molecular consequences. However, the claim to be evaluated concerns HOXD3. This paper does not mention HOXD3 anywhere in the supplied text. HOXD13 and HOXD3 are distinct genes within the HOXD cluster; evidence that HOXD13 is implicated in a Mendelian disease does not logically establish that HOXD3 is also associated with a Mendelian disease. Therefore the paper is not relevant to the claim about HOXD3. To assess the claim, one would need studies that specifically report pathogenic HOXD3 variants co-segregating with disease, functional assays of HOXD3 variants, or other gene-specific evidence. The current paper provides strong evidence for HOXD13 involvement in a Mendelian disorder but provides no direct or indirect (sufficient) evidence implicating HOXD3.


[Read Paper](https://www.semanticscholar.org/paper/e821172480d9029ad947c416b59db028f00892bd)


### An I47L substitution in the HOXD13 homeodomain causes a novel human limb malformation by producing a selective loss of function

**Why Not Relevant**: The paper presents genetic and mechanistic evidence that HOXD13 mutations cause a Mendelian limb malformation syndrome (synpolydactyly) and investigates the functional consequences of a specific HOXD13 missense mutation. However, the claim concerns HOXD3, a different gene. The manuscript text provided contains no mention of HOXD3, no data on HOXD3 variants, and no direct or specific mechanistic evidence implicating HOXD3 in human Mendelian disease. While the paper offers general mechanistic context about Hox cluster genes and limb development that might make HOXD3 a plausible candidate in principle, such background is insufficient to support the claim that HOXD3 is likely associated with at least one Mendelian disease. Therefore the relevance to the HOXD3-specific claim is negligible.


[Read Paper](https://www.semanticscholar.org/paper/d7cdacf700bfb8bd7f016966a94ad694d0d8b8cf)


### The Burden of Candidate Pathogenic Variants for Kidney and Genitourinary Disorders Emerging From Exome Sequencing

**Why Not Relevant**: The provided paper content outlines methods for identifying and curating genes associated with Mendelian kidney and genitourinary disorders (databases searched, numbers of genes found, and final curated gene count) but does not mention the gene HOXD3 anywhere in the supplied text, nor does it provide the per-gene list or gene-specific evidence. Therefore the paper content as given does not provide direct or mechanistic evidence that HOXD3 is associated with at least one Mendelian disease. It is possible the full paper or the referenced laboratory website (where the final gene list is said to be accessible) contains HOXD3, but that information is not present in the excerpt provided. Even if HOXD3 appeared on the curated list, a definitive claim of association would require the specific supporting evidence (OMIM/Orphanet entries, ClinVar/HGMD pathogenic variant reports, inheritance details, or functional data) which are not included here. For these reasons the content supplied is insufficient to support or refute the claim about HOXD3.


[Read Paper](https://www.semanticscholar.org/paper/a75e297208c04992568e607d19aa9b9aaebd09d5)


### Improved Pathogenic Variant Localization using a Hierarchical Model of Sub-regional Intolerance

**Why Not Relevant**: The paper excerpt describes a general methodological advance for identifying functionally important sub-regions of genes and demonstrates the method's effectiveness on known disease-associated genes (e.g., OMIM genes and epileptic encephalopathy genes). However, the provided content does not mention HOXD3 or present any gene-specific results for HOXD3. Therefore, while the paper provides indirect, mechanistic, and methodological support for approaches that could identify Mendelian associations in genes, it provides no direct evidence (empirical association, pathogenic variants, clinical cases, or gene-level test results) indicating that HOXD3 is associated with at least one Mendelian disease. Because the excerpt lacks any HOXD3-specific data or statements, it is insufficient to support the claim about HOXD3.


[Read Paper](https://www.semanticscholar.org/paper/b1ed717153e0081117b9755ef170e01d9e0f5a93)


### Zebrafish scube1 and scube2 cooperate in promoting Vegfa signaling during embryonic vascularization.

**Why Not Relevant**: The provided paper excerpt studies the SCUBE gene family (SCUBE1 and SCUBE2) in zebrafish and their cooperative role in modulating Vegfa/VEGFR2 signaling during embryonic vascular development. It does not mention HOXD3, nor does it present any human genetic, clinical, or Mendelian-disease association data. The experiments are in zebrafish knockout models of scube genes, focused on endothelial cell behavior and angiogenesis; there is no discussion of the HOXD gene family, HOXD3 expression, HOXD3 mutations, or gene-disease links. Mechanistically, the paper deals with SCUBE proteins acting as VEGF co-receptors — a pathway unrelated in this text to HOXD3. Therefore the paper provides neither direct evidence (e.g., mutations in HOXD3 causing a Mendelian phenotype) nor mechanistic evidence (e.g., regulatory or protein interactions between HOXD3 and disease pathways) to support the claim that HOXD3 is likely associated with at least one Mendelian disease. Additional relevant studies would need to specifically mention HOXD3, report pathogenic variants, family segregation, or disease phenotypes to be considered evidence for the claim.


[Read Paper](https://www.semanticscholar.org/paper/d4c510bbb38db9db0e04070e458aa4c4af956277)


### Whole-Exome Sequencing in Adults With Chronic Kidney Disease

**Why Not Relevant**: The provided paper content does not mention the gene HOXD3, reports no variants in HOXD3, and gives no mechanistic discussion of HOXD3. The study focuses on whole-exome sequencing in adults with chronic kidney disease, a curated list of 287 OMIM nephropathy genes (referred to in the Supplement), and analysis of known nephropathy and ACMG actionable genes, but the main text supplied here does not list the genes in that curated set nor report findings for HOXD3. Key relevant sentences from the text (e.g., the description of the 287 OMIM nephropathy genes and the procedures for variant review) indicate the study’s scope but do not provide any direct or mechanistic evidence about HOXD3. Because there is no mention of HOXD3 in the provided content, the paper provides no evidence for or against the claim that HOXD3 is associated with at least one Mendelian disease.

Limitations and caveats: it is possible that Supplement Table 3 (the curated list of 287 OMIM genes) or other sections of the full paper not included in the provided excerpt might list HOXD3 or report variants in it. However, based solely on the supplied text, there is no direct or mechanistic data relating HOXD3 to Mendelian disease. To evaluate the claim further, one should (1) inspect Supplement Table 3 and the full variant results for any mention of HOXD3, and (2) consult primary gene-disease resources (OMIM, ClinVar, HGMD) and the peer-reviewed literature for reported HOXD3 Mendelian associations.


[Read Paper](https://www.semanticscholar.org/paper/a29bd57964f68ac5f8e1abcafe1112ba488f53f5)


### From case studies to community knowledge base: MSeqDR provides a platform for the curation and genomic analysis of mitochondrial diseases

**Why Not Relevant**: The paper is a description of a mitochondrial disease knowledge resource (MSeqDR) and related examples (e.g., PMPCA) and focuses on genes linked to mitochondrial biology and disease. The text contains no mention of the gene HOXD3, of HOX genes generally, nor any experimental, clinical, or mechanistic data connecting HOXD3 to a Mendelian disorder. Therefore it provides neither direct evidence (no reports of pathogenic variants, phenotypes, patient cases, segregation, or database annotations for HOXD3) nor mechanistic evidence (no functional data, pathways, or biochemical links) relevant to the claim. The single potentially relevant sentence (that MSeqDR-LSDB catalogs >1360 nuclear and mitochondrial genes) does not list those genes and cannot be used to infer that HOXD3 is included or associated with disease. Absence of any mention in this paper is not proof that HOXD3 is not associated with a Mendelian disease; it merely means this paper does not address that question. If you need a definitive assessment of HOXD3's association with any Mendelian disease, consult gene-disease databases (OMIM, ClinVar, ClinGen), primary literature, or the MSeqDR/ClinVar entries directly for HOXD3.


[Read Paper](https://www.semanticscholar.org/paper/6f85c595adaca6963c30fea73bc37266fa78be56)


### A new role of lipid receptors in vascular and cardiac morphogenesis.

**Why Not Relevant**: The provided paper content discusses mechanisms of cell migration in vascular and cardiac development, focusing on PDGF-B, TGF-β, S1P receptors (specifically Edg-1), and mouse knockout phenotypes. There is no mention of the HOXD3 gene, no discussion of HOX genes, and no human genetic or clinical data linking any gene to Mendelian disease. The genetic evidence presented (Edg-1 knockout in mouse) pertains to a different gene and species, and does not provide direct or mechanistic evidence that HOXD3 is associated with any Mendelian condition. Because the paper contains no information about HOXD3, its variants, inheritance patterns, or human phenotypes, it does not support or refute the claim; relevance to the claim is effectively zero.


[Read Paper](https://www.semanticscholar.org/paper/dd05082b50563b53ec8a75e505638f50fe256e4d)


### Endothelial Cell Activation

**Why Not Relevant**: The provided content contains a single sentence: "This chapter focuses on the molecular regulation of these signaling pathways, and it contrasts the current understanding of endothelial cell activation in development and in disease." This sentence does not mention the gene HOXD3, any other gene, or any Mendelian (monogenic) disease. It contains no experimental results, no genetic association data, no clinical case descriptions, and no mechanistic discussion that refers to HOX genes or homeobox transcription factors. Therefore there is no direct evidence (e.g., genetic linkage, mutation reports, case series) supporting or refuting an association between HOXD3 and any Mendelian disease. There is also no mechanistic evidence (e.g., pathways implicating HOXD3 in disease-relevant processes) in the provided text. Because the supplied excerpt lacks any mention of the gene or disease context and provides only a high-level scope statement about endothelial signaling, it cannot be used to evaluate the claim. If additional portions of the chapter are available, especially sections that mention HOX genes, HOXD3 specifically, genetic mutations, clinical phenotypes, or experimental perturbations of HOXD3, those should be provided for re-analysis.


[Read Paper](https://www.semanticscholar.org/paper/122ef3977d22a355a1ab8e4a37b35e51f1bc6ee9)


### De novo variation in ARID1B gene causes Coffin-Siris syndrome 1 in a Chinese family with excessive early-onset high myopia

**Why Not Relevant**: The supplied paper content exclusively discusses ARID1B and its association with Coffin–Siris syndrome and early-onset high myopia. There is no mention of HOXD3, no data, mechanisms, or discussion concerning HOXD3, and therefore the paper provides no direct or mechanistic evidence relevant to the claim that HOXD3 is likely associated with at least one Mendelian disease. Because the content does not address HOXD3 at all, its relevance to the HOXD3-Mendelian disease claim is effectively zero.


[Read Paper](https://www.semanticscholar.org/paper/a0fe18dd082eeec9079cc284babcd59eb224375f)


### Novel De Novo TBL1XR1 Variant Causing PIERPONT Syndrome in an Indian Child: A Case Report and Genotype–Phenotype Review of Reported Patients

**Why Not Relevant**: This paper is entirely focused on the gene TBL1XR1 and its association with Pierpont's syndrome; HOXD3 is not mentioned anywhere in the provided content (abstract). The excerpts selected demonstrate that the study describes TBL1XR1 variants, their functional context (transcription-related), and phenotype correlations for a Mendelian syndrome (PS). There is no direct genetic evidence, case report, association data, or mechanistic discussion relating to HOXD3 in the text provided. Although the study used trio whole exome sequencing (which in principle could have captured variants in HOXD3), the paper's abstract reports only findings and interpretation about TBL1XR1; therefore it provides no support for or against the claim that HOXD3 is associated with a Mendelian disease. Absence of mention in this paper is not evidence that HOXD3 is or is not disease-associated overall, but for the purpose of evaluating this paper's relevance to the HOXD3 claim, the relevance is effectively zero.


[Read Paper](https://www.semanticscholar.org/paper/15ebe82cfe827504addce7c64fe6777215f2c155)


### The simplest explanation does not have to be preferred: co-occurrence of pathogenic variants in cancer-predisposing genes

**Why Not Relevant**: The provided paper content does not mention the gene HOXD3, any HOX family gene, nor any specific gene-level data, variants, or phenotypes that could be attributed to HOXD3. The single sentence given—"The frequency and cancer phenotypes associated with MINAS by reviewing the recent literature and by checking the UK 10,000 Genomes Project data from participants with a phenotype of tumor predisposition syndromes or multiple primary tumors, and if they are additive reflecting each CSG independently or synergistic resulting in more severe phenotypes are reported."—refers generally to MINAS (multiple inherited neoplasia alleles syndrome) and evaluation of cancer phenotypes in a cohort, but contains no direct evidence (no mention of HOXD3, no variant/segregation/penetrance data, no case reports) and no mechanistic information linking HOXD3 to Mendelian disease. Because the excerpt lacks any gene-specific results, statistical findings, pathogenic variants, functional assays, inheritance patterns, or mechanistic pathways relevant to HOXD3, it cannot be used to support or refute the claim that HOXD3 is likely associated with at least one Mendelian disease. Limitations of the provided content: (1) it is a single, general sentence fragment without methods, results, or conclusions; (2) no gene names or variant data are present; (3) no experimental or clinical evidence (e.g., segregation, functional studies, case series) bearing on Mendelian associations is provided. It is possible that other parts of the full paper (not provided here) contain relevant information about HOXD3, but based solely on the supplied content, there is no relevant direct or mechanistic evidence concerning HOXD3 and Mendelian disease.


[Read Paper](https://www.semanticscholar.org/paper/a1372a664bd2c33a0bda638975a8b26d112457fc)


### A de novo PAK1 likely pathogenic variant and a de novo terminal 1q microdeletion in a Chinese girl with global developmental delay, severe intellectual disability, and seizures

**Why Not Relevant**: The provided paper content exclusively discusses a novel variant in PAK1 and an associated terminal 1q microdeletion in a patient with a neurodevelopmental disorder. There is no mention of the gene HOXD3, no mechanistic discussion involving HOXD3, and no data (genetic, clinical, or functional) connecting HOXD3 to disease. Therefore this paper does not provide direct evidence that HOXD3 is associated with any Mendelian disease, nor does it provide mechanistic evidence that would make such an association plausible. Because the supplied content neither references HOXD3 nor supplies data relevant to evaluating its disease association, the paper is not relevant to the claim.


[Read Paper](https://www.semanticscholar.org/paper/8ac30d308f85987b8cf4644520ee11940136ebaa)


### Hypoxia-Inducible Factor-1<symbol unicode="03B1" ascii="alpha"></symbol> and -2<symbol unicode="03B1" ascii="alpha"></symbol> Additively Promote Endothelial Vasculogenic Properties

**Why Not Relevant**: The provided paper examines the roles of hypoxia-inducible factors HIF-1 and HIF-2 in endothelial cells, focusing on cytokine expression, adhesion molecules, and angiogenic functions (e.g., VEGF, Epo, eNOS, Tie-2, Flk-1). The text contains no mention of the gene symbol 'HOXD3', no reference to HOX or homeobox genes, and no discussion of Mendelian disease associations, pathogenic variants, clinical genetics, or patient/segregation studies. Therefore there is no direct evidence in this paper that supports or refutes the claim that HOXD3 is associated with a Mendelian disease. Mechanistic evidence is also absent: the paper describes HIF-related transcriptional mechanisms (binding to hypoxia response elements and regulation of angiogenesis-related genes) but does not link those mechanisms to HOXD3 regulation or function. Because neither direct genetic/clinical data nor mechanistic links to HOXD3 appear in the supplied content, the paper is not relevant to the claim and no supporting excerpts can be extracted.


[Read Paper](https://www.semanticscholar.org/paper/74cd8313f6782a9ed4406886a38b47bf79b24d27)


### Chapter 3 Endothelial Cell Activation

**Why Not Relevant**: The provided paper content focuses on the molecular and cellular mechanisms of endothelial cell activation and developmental/pathological angiogenesis, emphasizing VEGF, Notch, VEGFA isoforms, TGF-β, integrins and related guidance cues. Nowhere in the excerpt is the gene HOXD3 (or any HOXD-family/homeobox gene) mentioned, nor are there descriptions of human genetics, pathogenic variants, segregation with disease, clinical phenotypes, or Mendelian inheritance patterns. Establishing that "HOXD3 is likely associated with at least one Mendelian disease" would require direct evidence such as (a) reports of pathogenic HOXD3 variants segregating with a Mendelian phenotype in families, (b) case series linking HOXD3 mutations to a consistent clinical syndrome, or (c) functional studies showing that specific HOXD3 mutations cause a disease-relevant phenotype in appropriate models. None of these data types are present in the excerpt. The mechanistic content about angiogenesis pathways does not mention HOXD3 or provide a plausible mechanistic bridge implicating HOXD3 in those pathways within this text. Therefore the paper content as provided does not support the claim and provides no direct or mechanistic evidence linking HOXD3 to any Mendelian disease. Limitations: the assessment is restricted to the supplied excerpt; if the full paper contains sections not included here that discuss HOXD3 or human genetics, those were not available for review.


[Read Paper](https://www.semanticscholar.org/paper/3e0cdd7eaef08b367b8e87a2e7bdb8e51ea8734a)


### Case Report: A developmental and epileptic encephalopathy 45 due to de novo variant of GABRB1

**Why Not Relevant**: The paper content provided focuses exclusively on a heterozygous variant in GABRB1 (c.686C > T p.(Ala229Val)) as a possible cause of developmental and epileptic encephalopathy 45 (DEE45). There is no mention of the gene HOXD3, no data bearing on HOXD3 variation, no mechanistic discussion linking HOXD3 to DEE45 or any other Mendelian phenotype, and no references to prior literature implicating HOXD3. Therefore this paper provides no direct evidence that HOXD3 is associated with any Mendelian disease, nor any mechanistic evidence that would increase or decrease the plausibility of such an association. If you want evidence about HOXD3 specifically, I can search for and summarize relevant entries from gene-disease resources (OMIM, ClinVar, HGMD) and primary literature (PubMed).


[Read Paper](https://www.semanticscholar.org/paper/639cdfe592d896d68a820055e2d3917b4cc2f8f2)


## Search Queries Used

- HOXD3 mutation pathogenic variant human Mendelian disease OMIM ClinVar HOX D3

- HOXD gene cluster deletion human congenital anomaly limb malformation HOXD deletions haploinsufficiency

- HOXD3 homeobox transcription factor embryonic development vascular angiogenesis endothelial migration mouse knockout phenotype zebrafish

- HOXD3 whole exome sequencing de novo variant developmental disorder patient genotype phenotype Mendelian gene discovery


## Usage Statistics

- Prompt Tokens: 0

- Completion Tokens: 0

- Total Tokens: 0

- Estimated Cost: $0.0781


## Bibliometric Configuration

- Use Bibliometrics: True

- Author Impact Weight: 0.4

- Citation Impact Weight: 0.4

- Venue Impact Weight: 0.2
```
