## Supplementary material for "MENDELSEEK: An algorithm that predicts Mendelian Genes and elucidates what makes them special": HOXD9.txt

```
# Claim: The gene HOXD9 is likely associated with at least one Mendelian disease.

**Status**: processed

**Overall Rating**: -1

**Explanation**:

No relevant papers were found that support or refute this claim.


## Relevant Papers


## Other Reviewed Papers


### Diagnostic yield of patients with undiagnosed intellectual disability, global developmental delay and multiples congenital anomalies using karyotype, microarray analysis, whole exome sequencing from Central Brazil

**Why Not Relevant**: The provided paper content does not mention the gene HOXD9 at all, and does not present any gene-specific findings or variant calls that can be attributed to HOXD9. Although the study used an ID gene panel of 1,252 genes and performed exome sequencing (so HOXD9 could conceivably have been included in the panel), the excerpted text does not list the panel members, does not report per-gene results, and does not describe any variants, inheritance patterns, phenotypes, or functional studies involving HOXD9. Therefore there is no direct evidence in this paper supporting or refuting the claim that HOXD9 is likely associated with at least one Mendelian disease. The available text provides only methodological and aggregate diagnostic-yield information, which is insufficient to evaluate HOXD9 specifically. Given the absence of any mention or data regarding HOXD9, the relevance to the claim is very low.


[Read Paper](https://www.semanticscholar.org/paper/23767daf16f48d9a91172aa0fc624f07b869a9c8)


### Phenotypic and biochemical analysis of an international cohort of individuals with variants in NAA10 and NAA15.

**Why Not Relevant**: This paper focuses entirely on the genes NAA10 and NAA15 and their roles in N-terminal acetylation and related human syndromes (NAA10-related syndrome and NAA15-related phenotypes). The provided content describes variant discovery, pedigrees, phenotypes, and biochemical analyses of NAA10/NAA15 variants; it does not mention the gene HOXD9, contains no variant data for HOXD9, and provides no experimental, clinical, or mechanistic evidence linking HOXD9 to any Mendelian disease. There are no excerpts, data tables, figures, methods, or discussion sections in the text that reference HOXD9, co-expression with HOXD9, shared pathways implicating HOXD9, or any indirect lines of evidence (e.g., genetic interaction, regulatory relationships) that could be used to infer a relationship between HOXD9 and Mendelian disease. Therefore this paper provides no direct or mechanistic evidence for or against the claim that HOXD9 is likely associated with at least one Mendelian disease. To evaluate the claim about HOXD9 would require searching other sources (e.g., OMIM, ClinVar, HGMD, gnomAD constraint metrics, and primary literature reporting HOXD9 variants or knockout/knock-in phenotypes) which are not supplied in this paper.


[Read Paper](https://www.semanticscholar.org/paper/704ec885f2ae72a140397706ab74dc438e8605b1)


### PUF60‐related developmental disorder: A case series and phenotypic analysis of 10 additional patients with monoallelic PUF60 variants

**Why Not Relevant**: The provided paper content exclusively discusses PUF60 (Verheij syndrome), its clinical features, and variants in PUF60. There is no mention of HOXD9, no reported variants in HOXD9, and no mechanistic data linking PUF60 and HOXD9. Therefore the paper provides no direct genetic or mechanistic evidence supporting or refuting the claim that HOXD9 is likely associated with a Mendelian disease. Absence of HOXD9 in this study does not prove HOXD9 is not disease-associated; it simply means this paper is not informative for that claim. To evaluate the claim about HOXD9, one would need papers describing HOXD9 variants in patients, segregation with disease, functional studies showing pathogenic mechanisms, or curated disease-gene databases mentioning HOXD9 — none of which are present in the supplied content.


[Read Paper](https://www.semanticscholar.org/paper/6d644d244916f6d355d6a0fa6fc7d4919322ccb5)


### Autosomal Dominant Intellectual Development Disorder-6 (MRD6) Without Seizures Linked to a De Novo Mutation in the grin2b Gene Revealed by Exome Sequencing: A Case Report of a Moroccan Child

**Why Not Relevant**: This paper describes a Mendelian disorder (Autosomal dominant intellectual development disorder-6, MRD6) caused by mutations in the GRIN2B (grin2b) gene. The provided text repeatedly names GRIN2B/grin2b and a specific nonsense variant (c.3912C>G, p.Tyr1304Ter) as the causal, de novo, pathogenic change in the reported patient, and cites ACMG criteria supporting pathogenicity. There is no mention of the gene HOXD9 anywhere in the provided content, nor any discussion of HOXD9-related phenotypes, variants, functional studies, or mechanistic pathways that would link HOXD9 to Mendelian disease. Therefore the paper provides neither direct evidence (no reported HOXD9 variants causing disease) nor mechanistic evidence (no functional or pathway data involving HOXD9) to support or refute the claim that "HOXD9 is likely associated with at least one Mendelian disease." 

Additional points supporting the conclusion: 
- The manuscript content focuses on GRIN2B (grin2b) as the disease gene: it describes the identified variant, its de novo status, absence from gnomAD, ACMG classification (PVS1, PS2, PM2, PP3, PP5), and predicted deleterious effect. All of these details apply to GRIN2B and are not transferable evidence to HOXD9. 
- There are no indirect references (e.g., gene families, regulatory interactions, chromosomal rearrangements, or co-segregation analyses) that would reasonably permit inference that HOXD9 is implicated. 
- Because no HOXD9 data are present, the study cannot be used to assess statistical association, variant pathogenicity, mechanistic plausibility, or clinical correlation for HOXD9. 

Limitations of this assessment: it is based only on the provided excerpt. If the full paper (beyond the supplied content) contains any mention of HOXD9, those portions were not available for review. Given the available text, relevance to the HOXD9 claim is effectively zero.


[Read Paper](https://www.semanticscholar.org/paper/67d756e0cc302e5d46fdda9df34403f1f2de9a5a)


### Prenatal ultrasound findings of X-linked congenital cataracts: case report and description of a novel variant.

**Why Not Relevant**: This paper provides no direct or mechanistic evidence relating HOXD9 to any Mendelian disease. The study focuses on a prenatal case of congenital cataracts and reports a pathogenic variant in exon 11 of the OCRL inositol polyphosphate-5-phosphatase (OCRL) gene, with potential to cause Dent disease 2 (OMIM: 300555) or Lowe's syndrome (OMIM: 309000). There is no mention of HOXD9, no data on HOXD9 variation, and no discussion of biological pathways involving HOXD9. Therefore the paper neither supports nor refutes the claim that HOXD9 is associated with a Mendelian disease. Limitations: this is a single-case prenatal report (focused on OCRL) so it cannot be used to infer associations for unrelated genes; absence of HOXD9 discussion here is not evidence that HOXD9 is or is not disease-associated, only that this paper is irrelevant to that claim.


[Read Paper](https://www.semanticscholar.org/paper/058d8e6037d294c050f1e435bf38ad6e48b453db)


### #5782 AN EXCEPTIONAL CASE OF A PATIENT WITH TWO RARE GENETIC VARIANTS OF AUTOSOMAL DOMINANT POLYCYSTIC KIDNEY DISEASE AND ALPORT SYNDROME

**Why Not Relevant**: The provided paper content does not mention HOXD9 anywhere. It is a case report focused on Alport syndrome and ADPKD, reporting variants in COL4A3 and GANAB and discussing PKD1/PKD2; therefore it neither provides supporting evidence that HOXD9 is associated with a Mendelian disease nor discusses mechanisms or data relevant to HOXD9. The absence of HOXD9 in this single, narrowly focused case report cannot be taken as evidence against HOXD9's involvement in any Mendelian disease, but it also offers no affirmative evidence for the claim. Additionally, the paper is a single-case clinical report (not a systematic genetic association study), which limits its scope for detecting or refuting gene–disease associations beyond the genes it actually tested and reported.


[Read Paper](https://www.semanticscholar.org/paper/0337e73775f38924bbc68438e6e09327983393d6)


### #1049 Genetic characteristics of autosomal dominant polycystic kidney disease in a Greek population

**Why Not Relevant**: The paper provides no direct or mechanistic evidence regarding the gene HOXD9. The manuscript focuses on genetic findings in an ADPKD cohort and explicitly reports variants in PKD1, PKD2, SEC61B, and SLC3A1; HOXD9 is not mentioned anywhere in the provided text. Although the study performed tNGS of >600 clinically relevant genes and WES/WGS in three patients—methods that could in principle detect HOXD9 variants—the paper does not report HOXD9 as sequenced or as having any variants. Therefore the article neither supports nor meaningfully refutes the claim that HOXD9 is associated with at least one Mendelian disease. Additional reasons limiting relevance: (1) WES/WGS were applied only to three patients, so absence of HOXD9 findings in those cases would be weak negative evidence even for ADPKD-related associations; (2) the study population and phenotypic focus (ADPKD) address a specific Mendelian condition and do not provide general assessment of HOXD9 across other Mendelian diseases; (3) the gene list for the targeted panel is not provided, so it is unknown whether HOXD9 was included in the tNGS panel. To evaluate the claim about HOXD9 one would need studies that explicitly report HOXD9 variants co-segregating with disease, case reports linking HOXD9 loss/gain-of-function to human Mendelian phenotypes, clinical gene-disease curations (e.g., ClinGen), or functional/mechanistic studies connecting HOXD9 perturbation to disease-relevant biology. This paper does not supply such evidence.


[Read Paper](https://www.semanticscholar.org/paper/809bc9272642701e2600d56210354f9dc489b442)


### Case report: Preimplantation genetic testing for infantile GM1 gangliosidosis

**Why Not Relevant**: The paper exclusively studies GM1 gangliosidosis caused by pathogenic variants in the GLB1 gene and reports clinical, sequencing, and preimplantation testing results specific to GLB1. The text contains no mention of HOXD9, no data on HOXD9 variants, no functional or mechanistic discussion involving HOXD9, and no genome-wide or unbiased analysis reported that might incidentally implicate HOXD9. Because the paper does not address HOXD9 in any way, it provides neither direct genetic evidence nor mechanistic evidence for an association between HOXD9 and any Mendelian disease. Note that absence of mention in this single paper is not evidence that HOXD9 is not associated with Mendelian disease in general; it simply means this paper is irrelevant to evaluating that claim.


[Read Paper](https://www.semanticscholar.org/paper/ce981bc89c565bb4d97baff441baaf8695595448)


### Correspondence on “Pathogenic variants in USP7 cause a neurodevelopmental disorder with speech delays, altered behavior, and neurologic anomalies” by Fountain et al.

**Why Not Relevant**: The provided paper content does not mention the gene HOXD9, does not describe any phenotype or genetic evidence implicating HOXD9, and contains no mechanistic information connecting HOXD9 to disease. The single sentence addresses variants in USP7 and refers to USP6-related complications; these are distinct genes from HOXD9 (a HOX-family homeobox gene). Because there is no mention of HOXD9 and no relevant data or mechanistic links in the excerpt, the paper content cannot provide support for or against the claim that HOXD9 is likely associated with at least one Mendelian disease. Additional text that directly references HOXD9 (genetic variants, segregation, functional studies, disease association statistics, or mechanistic pathways involving HOXD9) would be required for relevance.


[Read Paper](https://www.semanticscholar.org/paper/b3775e0fbd9d9b5506cd4a54ed1e5e2178151d54)


## Search Queries Used

- HOXD9 pathogenic variant Mendelian disease case report family segregation ClinVar OMIM autosomal dominant autosomal recessive monogenic

- HOXD9 variants exome sequencing developmental disorder intellectual disability congenital anomalies gene discovery cohort case series

- Homeobox D9 HOX D9 gene function limb development skeletal patterning craniofacial vertebral malformation mouse knockout zebrafish functional assay

- HOXD9 gnomAD constraint loss of function intolerance pLI missense Z score population allele frequency haploinsufficiency regional constraint


## Bibliometric Configuration

- Use Bibliometrics: True

- Author Impact Weight: 0.4

- Citation Impact Weight: 0.4

- Venue Impact Weight: 0.2
```
