## Supplementary material for "MENDELSEEK: An algorithm that predicts Mendelian Genes and elucidates what makes them special": HPN.txt

```
# Claim: The gene HPN is likely associated with at least one Mendelian disease.

**Status**: processed

**Overall Rating**: -1

**Explanation**:

No relevant papers were found that support or refute this claim.


## Relevant Papers


## Other Reviewed Papers


### Use of animal models for exome prioritization of rare disease genes

**Why Not Relevant**: The provided paper content does not contain any direct or mechanistic evidence regarding the gene HPN or its association with a Mendelian disease. The only sentence supplied is: "Comparison of patient phenotypes to known disease as well as mouse and zebrafish phenotypes for each candidate variant in the exome synergistically improves performance and clearly shows the value of collecting comprehensive clinical phenotype data for translational bioinformatics." This statement is a general methodological claim about the value of phenotype comparison in exome analysis and does not mention HPN, hepsin (the protein product of HPN), any specific variants, any disease names, Mendelian inheritance, or any experimental results. Therefore it provides neither direct evidence (e.g., observation that HPN variants segregate with disease, case reports, cohort statistics, functional validation) nor mechanistic evidence (e.g., biochemical function of HPN linking it to a disease pathway) relevant to the claim.

Limitations that justify the zero relevance score:
- No mention of the gene HPN, its protein product, or synonyms. Without a specific reference to HPN, no inference about its disease association can be drawn from the text.
- No experimental data, methods, sample sizes, statistics, variant-level findings, or functional assays are provided in the excerpt, so there is nothing to evaluate for statistical or practical significance.
- The sentence is a high-level methodological assertion about phenotype-variant comparison improving performance in exome analyses; while this describes an approach that could discover gene-disease associations in general, it is purely conceptual here and cannot be used as evidence for any particular gene.
- No mechanistic pathways, model organism findings specific to HPN, or cross-species phenotype concordance for HPN are given.

Because the supplied content lacks any HPN-specific information or data, it cannot support or refute the claim that "The gene HPN is likely associated with at least one Mendelian disease." If you can provide additional sections of the paper (results, tables, supplementary material) or other papers that mention HPN, I can re-evaluate and extract verbatim evidence and mechanistic context.


[Read Paper](https://www.semanticscholar.org/paper/dd7890c1b59c7ecd3f43ad5f49d23ac809fa8a05)


### The Burden of Candidate Pathogenic Variants for Kidney and Genitourinary Disorders Emerging From Exome Sequencing

**Why Not Relevant**: The provided paper content discusses methods for identifying and curating genes associated with Mendelian kidney and genitourinary disorders and reports cohort- and database-level procedures and counts, but the excerpt does not mention the gene HPN by name nor provide a gene-level list or results that would allow assessment of HPN's association with any Mendelian disease. Therefore the paper content as provided does not supply direct or mechanistic evidence specifically about HPN. To determine whether HPN is likely associated with at least one Mendelian disease would require either (a) the paper's complete curated gene list showing inclusion of HPN, (b) specific variant-level findings implicating HPN in a Mendelian phenotype, or (c) citations to external resources (OMIM, ClinVar, HGMD) or functional studies linking HPN to a Mendelian disorder. None of those gene-specific data are present in the supplied text, so the relevance to the claim is minimal.


[Read Paper](https://www.semanticscholar.org/paper/a75e297208c04992568e607d19aa9b9aaebd09d5)


### Autosomal-dominantly inherited forms of Parkinson's disease.

**Why Not Relevant**: The provided paper content does not mention the gene HPN or provide gene-specific data, observations, or mechanisms. It only states a general point that some familial Parkinsonian syndromes are monogenic and highly penetrant, and that there is no direct evidence linking familial Parkinsonism genes to sporadic PD. Because the claim concerns whether HPN is likely associated with at least one Mendelian disease, and the excerpt contains no reference to HPN (nor any specific gene, variants, phenotypes linked to HPN, experimental results, or mechanistic pathways involving HPN), the content is not relevant to supporting or refuting the claim. Key missing elements: gene name HPN, variant/segregation data, functional or mechanistic evidence, statistical association, and study methods/results pertaining to HPN.


[Read Paper](https://www.semanticscholar.org/paper/cce3a1fed8fa8f23bb529da9fb9995d438de7288)


### A novel SLC4A1 mutation in a child with hereditary spherocytosis and distal renal tubular acidosis

**Why Not Relevant**: I found no direct or mechanistic evidence in the provided paper content relating to the gene HPN. The manuscript discusses SLC4A1 (anion exchanger 1 / band 3) and SLC34A3 mutations and their relationships to hereditary spherocytosis (HS) and distal renal tubular acidosis (dRTA), but it does not mention the gene symbol HPN, the protein hepsin, or any alternate names for HPN. Because HPN is not referenced anywhere in the text, there are no quotes, data, mechanistic descriptions, variant reports, segregation analyses, or phenotype associations in this paper that could support or refute the claim that HPN is likely associated with a Mendelian disease. 

Summary of why relevance is zero:
- No occurrence of the string “HPN” or known synonyms (e.g., hepsin) in the supplied content.
- All genetic and clinical evidence presented pertains to SLC4A1 and SLC34A3, including descriptions of specific SLC4A1 variants causing HS and dRTA and mechanistic discussion of AE1/band 3 function in erythrocytes and kidney. Those data are relevant to SLC4A1 but are not transferable evidence for HPN.
- Because the paper contains no data, cases, functional assays, population evidence, segregation, or mechanistic discussion involving HPN, it cannot be used to evaluate the claim about HPN and Mendelian disease.

If you would like, I can:
- Search the literature for evidence linking HPN (hepsin) to Mendelian disease and summarize findings (variants reported, associated phenotypes, functional data, strength of evidence);
- Re-extract or highlight all verbatim sentences in this paper that demonstrate the SLC4A1/SLC34A3 associations (if you want supporting examples of how this paper treats gene–disease links).


[Read Paper](https://www.semanticscholar.org/paper/9d980cce3a2603f9dd6c2bb603f7c4ded350129c)


### Patients with coronary heart disease, dilated cardiomyopathy and idiopathic ventricular tachycardia share overlapping patterns of pathogenic variation in cardiac risk genes

**Why Not Relevant**: The provided paper does not mention the gene HPN anywhere in the abstract/text excerpt. The study focuses on sequencing a custom panel of 96 known cardiac risk genes and reports variants in genes such as LAMA2, MYBPC3, MYH6, KCNQ1, GAA, DSG2, TTN, etc. Because HPN is neither listed among the genes highlighted nor explicitly reported as analyzed or carrying variants in this cohort, the paper provides no direct evidence that HPN is associated with any Mendelian disease. Possible indirect considerations: (1) HPN may not have been included in the 96-gene cardiac panel (the paper does not provide the full gene list), so absence of evidence here does not mean evidence of absence; (2) even if HPN were included and yielded no pathogenic variants in this small cohort (n=92), that negative result would be weak evidence against HPN being Mendelian because of limited sample size and the panel's focus on cardiac phenotypes. Therefore, relevance to the claim is very low: the paper neither supports nor meaningfully refutes the proposition that HPN is likely associated with at least one Mendelian disease.


[Read Paper](https://www.semanticscholar.org/paper/3f3b535d385c9b16f6a599120d890be36b90f4b6)


### A case of neurodegenerative disorder caused by PLA2G6 compound heterozygous pathogenic variant and SCA17 pathogenic variant

**Why Not Relevant**: The provided paper content describes a single 26-year-old female with a neurodegenerative disorder that is stated to be caused by a PLA2G6 compound heterozygous pathogenic variant. There is no mention of the gene HPN, no data (genetic, clinical, or mechanistic) linking HPN to disease, and no discussion that would allow inference that HPN is associated with a Mendelian disorder. Therefore the paper provides no direct evidence for the claim and no mechanistic evidence that would increase the plausibility of HPN being causal for a Mendelian disease. Limitations: this assessment is based solely on the supplied content; if other parts of the full paper (not provided here) mention HPN, that could change the relevance, but within the given text there is nothing about HPN.


[Read Paper](https://www.semanticscholar.org/paper/aca969072f60778a8fc52afb27352aad4277cdf7)


### Clingen Coagulation Factor Deficiency Variant Curation Expert Panel: Meeting the Need for Recommendations to Curate Variants in the Coagulation Factor Genes

**Why Not Relevant**: The provided paper content does not mention the gene HPN in any sentence or paragraph, nor does it present data, analyses, or mechanistic discussion concerning HPN. The manuscript content is focused on variant curation methods and guideline specification for coagulation factor genes—specifically F8 and F9—and on the ClinGen CFD-VCEP effort to standardize variant interpretation for those genes. All direct disease-association and mechanistic statements refer to F8 and F9 (Hemophilia A and B). There are no experimental results, case reports, population-frequency data, variant annotations, functional assays, segregation analyses, OMIM listings, or other evidence for HPN provided. For these reasons the paper provides no direct or mechanistic evidence supporting or refuting the claim that HPN is likely associated with at least one Mendelian disease.


[Read Paper](https://www.semanticscholar.org/paper/9ea8d4ce19622ae1c6b0cdfd40848c93199f6280)


### Case report: Preimplantation genetic testing for infantile GM1 gangliosidosis

**Why Not Relevant**: Relevance is 0.0 because the paper exclusively describes GM1 gangliosidosis caused by mutations in the GLB1 gene and the use of targeted genetic testing (PGT-M) for GLB1 variants in a single family. The text contains multiple direct genetic, mechanistic, clinical, and methodological statements about GLB1 and β-galactosidase but contains no mention of the HPN gene, no genetic findings related to HPN, and no mechanistic discussion implicating HPN in disease. Therefore this paper provides no direct or mechanistic evidence supporting the claim that HPN is likely associated with a Mendelian disease. Caveat: absence of any mention of HPN in this single paper is not proof that HPN has no Mendelian associations overall; it only indicates that this paper does not provide relevant evidence. To evaluate the claim about HPN would require literature searches and database queries (OMIM, ClinVar, HGMD, gene-specific studies) rather than inference from this GLB1-focused report.


[Read Paper](https://www.semanticscholar.org/paper/ce981bc89c565bb4d97baff441baaf8695595448)


### Mapping genetic variations to three-dimensional protein structures to enhance variant interpretation: a proposed framework

**Why Not Relevant**: This paper is a workshop/report and review about integrating genetic-variation data with three-dimensional protein structure, databases, and computational tools. The provided content contains no mention of the gene HPN (no gene symbol HPN, no description of the hepsin protein, and no disease association statements involving HPN). Therefore it offers no direct evidence that HPN is associated with any Mendelian disease, nor does it provide any mechanistic data (e.g., variants in HPN, functional assays, segregation in families, population allele frequencies for HPN variants, or clinical case reports) that would support or refute the claim. The paper gives general background, describes resources (ClinVar, HGMD, gnomAD, PDB, etc.) and tools that could be used to investigate gene–disease relationships, and presents unrelated examples (e.g., TRIM11 and VHL) of how structural mapping can illuminate variant effects. Those examples illustrate methodology but do not supply evidence specific to HPN. Limitations relevant to this assessment: the manuscript is high-level and methodological, contains no gene-specific analyses for HPN, and does not report new variant–phenotype associations. To evaluate the claim about HPN and Mendelian disease, one would need gene-specific evidence such as entries in ClinVar/OMIM/HGMD linking HPN variants to inherited disease, peer-reviewed case reports with segregation or de novo status, population frequency data showing rarity consistent with pathogenic variation, or functional studies showing that HPN variants cause a deleterious molecular defect compatible with disease mechanism. None of these are present in the supplied text. Suggested next steps to test the claim (not present in this paper): search ClinVar, OMIM, HGMD, PubMed, and gnomAD for HPN/hepsin; examine reported variants, phenotype descriptions, segregation, allele frequencies, and any available functional studies.


[Read Paper](https://www.semanticscholar.org/paper/ae68aa934d5a5ad3d9009bb8811fa8d5fc4dbb1c)


## Search Queries Used

- HPN hepsin mutation Mendelian disease monogenic hereditary inherited disorder autosomal dominant autosomal recessive case report family study

- HPN ClinVar OMIM HGMD hepsin pathogenic variant clinical significance gene disease association

- hepsin HPN protease function loss of function gain of function proteolytic activity developmental phenotype tissue homeostasis substrate biology

- hepsin knockout mouse Hpn null mouse zebrafish model phenotype exome sequencing rare variant trio sequencing de novo HPN variant rare disease


## Bibliometric Configuration

- Use Bibliometrics: True

- Author Impact Weight: 0.4

- Citation Impact Weight: 0.4

- Venue Impact Weight: 0.2
```
