## Supplementary material for "MENDELSEEK: An algorithm that predicts Mendelian Genes and elucidates what makes them special": HPSE.txt

```
# Claim: The gene HPSE is likely associated with at least one Mendelian disease.

**Status**: processed

**Overall Rating**: -1

**Explanation**:

No relevant papers were found that support or refute this claim.


## Relevant Papers


## Other Reviewed Papers


### Rare genetic disorders: Beyond whole‐exome sequencing

**Why Not Relevant**: The provided text is a general review of next-generation sequencing technologies (WES, WGS) and diagnostic yield for rare genetic disorders and does not mention the gene HPSE, any specific genes, variants, clinical cases, segregation data, functional experiments, or statistical association tests. There are no sentences or paragraphs that (a) identify HPSE as causative for any Mendelian phenotype, (b) describe variants in HPSE segregating with disease, (c) provide functional/mechanistic data implicating HPSE in a disease process, or (d) cite databases or case series linking HPSE to Mendelian disease. Therefore the paper content supplied provides neither direct evidence (e.g., patient genotypes/phenotypes, segregation, association statistics) nor mechanistic evidence (e.g., molecular function, pathway perturbation, animal models) relevant to the claim that HPSE is likely associated with at least one Mendelian disease.

Limitations that prevent relevance: the text is high-level and methodological (diagnostic technologies and their limitations) and lacks gene-specific data, variant descriptions, phenotypic correlations, experimental results, or citations pertinent to HPSE. To assess the claim about HPSE, one would need gene-centric sources such as case reports, cohort studies, OMIM/ClinVar/GenCC entries, functional assays, or animal-model phenotypes — none of which are present in the supplied content.


[Read Paper](https://www.semanticscholar.org/paper/bd477d33a409ab5609c86cac0512c51ce998818a)


### Simultaneous identification and prioritization of variants in familial, de novo, and somatic genetic disorders with VariantMaster

**Why Not Relevant**: The paper describes a variant-prioritization/analysis tool (VariantMaster) and demonstrates its use to detect causative variants in Mendelian diseases in general, but it contains no mention of the gene HPSE, no gene-specific results, no variant lists, and no analysis that would link HPSE to any Mendelian phenotype. Therefore it provides no direct evidence that HPSE is associated with a Mendelian disease. Mechanistically, the paper shows a plausible method by which such an association could be discovered, but that is generic and does not increase the probability that HPSE specifically is linked to a Mendelian disorder. Because the paper lacks any HPSE-specific data, results, or discussion, its relevance to the claim is very low.


[Read Paper](https://www.semanticscholar.org/paper/a56e2dc7369c76b03ad5e9309093beb98a159719)


### Pretransplant genetic testing of live kidney donors at risk for autosomal dominant polycystic kidney disease.

**Why Not Relevant**: This paper does not provide any direct or mechanistic evidence relevant to the claim that the gene HPSE is likely associated with at least one Mendelian disease. The manuscript is focused entirely on autosomal dominant polycystic kidney disease (ADPKD), discussing PKD1 and PKD2 as causal genes, diagnostic imaging, genetic testing sensitivity, and transplantation policy. There is no mention of HPSE (heparanase) or any data, cases, experimental results, genetic analyses, or mechanistic discussion involving HPSE. Although the paper discusses general concepts relevant to monogenic disease (for example, a “two‑hit” mechanism and loss‑of‑function mutations in PKD genes), those are generic concepts and cannot be taken as mechanistic evidence implicating HPSE in Mendelian disease without any HPSE‑specific data or citations. Therefore the paper provides no support (direct or mechanistic) for the claim.

If you want evidence about HPSE and Mendelian disease, I recommend querying disease‑genetics resources (OMIM, ClinVar, HGMD), literature databases (PubMed) for “HPSE mutation”, and repositories of human variation (gnomAD) for rare predicted‑loss‑of‑function variants, and looking for case reports, segregation studies, or functional assays implicating HPSE. Animal knockout phenotypes or biochemical studies of HPSE could provide mechanistic plausibility but are not present in this paper.


[Read Paper](https://www.semanticscholar.org/paper/72ae748faea57aa766fab82627fa367b010311a8)


### ClinPrior: an algorithm for diagnosis and novel gene discovery by network-based prioritization

**Why Not Relevant**: The provided paper content contains no mention of the gene HPSE, no data, no case reports, no variant-level evidence, and no mechanistic discussion linking HPSE to any Mendelian phenotype. The excerpt only describes ClinPrior as an algorithm that uses standardized phenotype information and interactome data to improve clinical genomic diagnosis and to predict novel disease-causing genes in general. While that statement indicates the paper's methodological capability to identify candidate disease genes, it is purely a generic claim about the tool and does not constitute direct or mechanistic evidence that HPSE is associated with any Mendelian disease.

Specifically:
- There are no verbatim sentences in the provided content that name HPSE or present results (statistical associations, segregation, case series, functional validation) implicating HPSE in disease. Therefore no direct evidence for the claim is present.
- There is no mechanistic description of HPSE function, pathogenic mechanisms, protein interactions involving HPSE, or model-system experiments that would plausibly link HPSE disruption to a Mendelian phenotype. Thus no mechanistic evidence is present.

Limitations and caveats relevant to this assessment:
- This assessment is strictly limited to the provided paper content. The full paper (including main text, figures, tables, or supplements) might list specific novel gene predictions or validation results that include HPSE; those were not provided here. If you can supply the full text or relevant sections (e.g., gene lists, results, supplementary tables), I can re-evaluate for evidence concerning HPSE.

What would be needed to support the claim:
- Explicit mention of HPSE as a predicted or validated disease gene in the paper, with accompanying evidence such as variant segregation in families, statistical enrichment, recurrence of damaging variants in unrelated affected individuals, orthogonal functional assays showing impact on protein function, or mechanistic pathways plausibly linking HPSE loss/gain of function to a Mendelian phenotype.


[Read Paper](https://www.semanticscholar.org/paper/9b253d51c4b843a2f01c168d609fede1b040c469)


### Australian Familial Haematological Cancer Study - Findings from 15 Years of Aggregated Clinical, Genomic and Transcriptomic Data

**Why Not Relevant**: The provided paper excerpt describes the Australian Familial Haematological Cancer Study and lists specific genes identified as causal or candidate germline predisposition genes in familial hematological malignancy cohorts. HPSE is not mentioned anywhere in the excerpt. Therefore the paper provides no direct positive evidence that HPSE is associated with any Mendelian disease. The absence of HPSE among the genes reported here can be considered weak negative evidence within the specific context (familial hematological malignancies in a cohort of ~230 families), but it does not constitute a definitive refutation because: (1) the study focuses on hematological malignancy predisposition and not on all Mendelian diseases; (2) absence in this dataset may reflect rarity, different phenotypic presentations, incomplete sampling, or limitations of the discovery methods; and (3) some gene–disease associations require larger or different cohorts, functional studies, or replication to be detected. For these reasons the paper is not relevant to supporting the claim that HPSE is likely associated with at least one Mendelian disease.


[Read Paper](https://www.semanticscholar.org/paper/0a91a7b982963821aa7a5072cddf959555c0f85c)


### #4317 CLINICAL DIVERSITY OF STEROID-RESISTANT NEPHROTIC SYNDROME CAUSED BY TRPC6 MUTATIONS

**Why Not Relevant**: This paper does not provide evidence for or against the claim that HPSE is associated with a Mendelian disease. The text describes a study of 39 Japanese patients with steroid-resistant nephrotic syndrome (SRNS) and reports pathogenic variants in genes such as TRPC6, NUP107, PLCE1, COL4A3, and COL4A5, but HPSE is not mentioned anywhere in the provided content. Therefore there is no direct evidence (reported pathogenic variants, genotype–phenotype correlations, or clinical cases implicating HPSE) nor any mechanistic discussion linking HPSE to SRNS or any other Mendelian disorder.

Relevant methodological/contextual points that explain the lack of evidence and limitations for inferring anything about HPSE from this paper:
- The study cohort is specific to childhood-onset SRNS (n = 39) and therefore would only be likely to detect HPSE if HPSE-caused Mendelian disease presented as SRNS in this cohort and if pathogenic HPSE variants occurred in these patients. The small cohort size limits power to detect very rare Mendelian genes.
- Sequencing approaches used include whole-exome sequencing or targeted panels (SureSelect Human All Exon V5, HaloPlex, Ampli-Seq) and analysis filtered to variants meeting ACMG/ClinVar pathogenic criteria. If HPSE variants were present but classified as VUS or not within the targeted panel, they would not have been reported here. The paper reports that only variants fulfilling “pathogenic” criteria of ACMG and/or ClinVar/Varsome were selected.
- Absence of HPSE from the reported list of pathogenic findings (TRPC6, NUP107, PLCE1, COL4A3, COL4A5, etc.) is not evidence that HPSE cannot cause a Mendelian disease in other cohorts, tissues, or phenotypes. It simply means this study did not find or report pathogenic HPSE variants in their SRNS cohort.

Conclusion: Because HPSE is not mentioned and no data about HPSE variants, function, phenotypic association, or mechanistic links are provided, the paper is not relevant to supporting or refuting the claim that HPSE is likely associated with at least one Mendelian disease.


[Read Paper](https://www.semanticscholar.org/paper/c2747aaff3d6f0c6e29493cdff73cf48fd818d22)


### #3320 GENETIC TESTING FOR MOLECULAR DIAGNOSIS OF NEPHROLITHIASIS AND NEPHROCALCINOSIS IN ADULT PATIENTS: A SINGLE-CENTER COHORT

**Why Not Relevant**: The paper does not mention the gene HPSE anywhere in the provided text, nor does it present mechanistic data implicating HPSE in Mendelian disease. The study reports targeted genetic testing using a 45-gene nephrolithiasis panel and enumerates the genes in which pathogenic variants were found; HPSE is not among them. However, this absence is not strong evidence against the claim because: (1) the specific 45 genes in the panel are not fully listed, so HPSE may not have been assayed; (2) the cohort is small (35 patients) and focused on kidney stone phenotypes, so a Mendelian disease caused by HPSE might be extremely rare or associated with a different phenotype and thus not observed here; and (3) lack of mention of HPSE provides no mechanistic data either supporting or refuting HPSE's involvement in Mendelian disease. For these reasons the paper provides essentially no direct or mechanistic evidence relevant to the claim that HPSE is likely associated with at least one Mendelian disease.


[Read Paper](https://www.semanticscholar.org/paper/2097cfd6ee6b8857428d8e8895413812313205a9)


### British Society for Matrix Biology Spring 2017 Meeting: Matrix Proteoglycans: active participants in cell-extracellular matrix communication

**Why Not Relevant**: Relevance is low because the paper provides expression and functional/mechanistic data (HPSE expression in lesions, effects of overexpression in cells and transgenic mice, and biochemical consequences of heparanase activity) but does not present any human genetic evidence that HPSE germline variants cause a Mendelian (monogenic) disease. There are no reported pathogenic variants, family studies, segregation analyses, de novo mutation reports, linkage analyses, or clinical descriptions consistent with Mendelian inheritance. The discussed data are experimental (overexpression, transgenic models, in vitro signaling) and observational (upregulated expression in disease tissues), which can support biological plausibility but do not meet criteria for establishing HPSE as causative of a Mendelian disorder. Therefore the paper does not provide direct genetic evidence to support the claim.


[Read Paper](https://www.semanticscholar.org/paper/8dd37fd9d08af3a641b7d54746b99fbbbdaa94be)


## Search Queries Used

- HPSE heparanase mutation germline variant pathogenic Mendelian monogenic autosomal recessive autosomal dominant familial case report clinical phenotype

- HPSE heparanase whole exome sequencing whole genome sequencing rare disease trios Mendelian gene discovery diagnostic sequencing cohort study

- HPSE heparanase loss of function knockout mouse phenotype developmental defect extracellular matrix heparan sulfate proteoglycan enzymatic activity functional study

- HPSE ClinVar OMIM gnomAD constraint pLI loss of function intolerance no pathogenic variants HPSE2 urofacial syndrome comparison review


## Bibliometric Configuration

- Use Bibliometrics: True

- Author Impact Weight: 0.4

- Citation Impact Weight: 0.4

- Venue Impact Weight: 0.2
```
