## Supplementary material for "MENDELSEEK: An algorithm that predicts Mendelian Genes and elucidates what makes them special": HSD17B1.txt

```
# Claim: The gene HSD17B1 is likely associated with at least one Mendelian disease.

**Status**: processed

**Overall Rating**: -1

**Explanation**:

No relevant papers were found that support or refute this claim.


## Relevant Papers


## Other Reviewed Papers


### Prenatal diagnosis and genetic analysis of small supernumerary marker chromosomes in the eastern chinese han population: A retrospective study of 36 cases.

**Why Not Relevant**: The provided paper content contains only a single general sentence about the role of cytogenetic analysis in identifying the pathogenicity of small supernumerary marker chromosomes and improving genetic counseling. It does not mention HSD17B1, any specific gene, any variant in HSD17B1, or any Mendelian disease. There is no gene-level, variant-level, clinical, experimental, or mechanistic information that could be evaluated for association between HSD17B1 and Mendelian disease. Therefore the content is not relevant to the claim and provides no evidence for or against it. Additionally, there are no methodological details, results, or context (sample size, assays, genomic coordinates, phenotype descriptions) that would allow extrapolation to HSD17B1; any such inference would be speculative and unsupported by the provided text.


[Read Paper](https://www.semanticscholar.org/paper/286712236cb10f6425606fe8c5252f4af68081bc)


### Another "Complex" Case: Complex I Deficiency Secondary to Acyl-CoA Dehydrogenase 9 Mutation.

**Why Not Relevant**: The paper describes a clinical case and genetic findings implicating ACAD9 (acyl-CoA dehydrogenase family member 9) as causal for the patient's mitochondrial complex I deficiency. There is no mention of the HSD17B1 gene anywhere in the provided text, no variants in HSD17B1 reported, and no mechanistic discussion that would plausibly connect HSD17B1 to the phenotype described. Therefore the paper provides no direct or mechanistic evidence for or against the claim that HSD17B1 is associated with a Mendelian disease. The content is relevant to Mendelian gene discovery in general but specifically concerns ACAD9, not HSD17B1.


[Read Paper](https://www.semanticscholar.org/paper/6814e0fe5ea35cd1c084e8935279bca2d48fa09b)


## Search Queries Used

- HSD17B1 pathogenic variant case report clinical phenotype Mendelian disease 17 beta hydroxysteroid dehydrogenase 1 mutation

- HSD17B1 ClinVar OMIM DECIPHER ClinGen pathogenic variant database HSD17B1

- HSD17B1 loss of function knockout mouse steroid metabolism 17 beta hydroxysteroid dehydrogenase 1 estrogen biosynthesis sexual development infertility phenotype

- HSD17B1 rare variant exome sequencing undiagnosed Mendelian disease candidate gene burden study review 17 beta hydroxysteroid dehydrogenase family HSD17B


## Bibliometric Configuration

- Use Bibliometrics: True

- Author Impact Weight: 0.4

- Citation Impact Weight: 0.4

- Venue Impact Weight: 0.2
```
