## Supplementary material for "MENDELSEEK: An algorithm that predicts Mendelian Genes and elucidates what makes them special": HSP90B1.txt

```
# Claim: The gene HSP90B1 is likely associated with at least one Mendelian disease.

**Status**: processed

**Overall Rating**: 0

**Explanation**:

Supporting evidence:
The provided paper examines the role of HSP90B1 (gp96/grp94) in B cell biology using B-cell-specific HSP90B1 knockout mice. It reports that B cells lacking HSP90B1 develop normally and show no apparent defects in plasma cell differentiation, immunoglobulin assembly, class switching, or baseline Ig production; the main phenotype is a reduced antibody response under Toll-like receptor (TLR) stimulation. The excerpt does not report any human genetic data or identify HSP90B1 variants causing inherited (Mendelian) disease.

Caveats or contradictory evidence:
The paper’s negative findings are limited to a B cell–specific knockout in mice and therefore do not comprehensively test the effects of HSP90B1 loss across all tissues or in humans. A tissue-specific knockout that shows minimal B-cell phenotype does not definitively refute that mutations in HSP90B1 could cause a Mendelian disease affecting other cell types or via systemic mechanisms. Conversely, the absence of a clear, strong B-cell phenotype might be taken as mild evidence against HSP90B1 being a common cause of a B cell–centric Mendelian immunodeficiency. The excerpt does not discuss global knockout phenotypes, human patients, segregation of variants, or population/clinical genetic data.

Analysis of potential mechanisms and implications:
HSP90B1 encodes an endoplasmic reticulum chaperone (gp96/GRP94) known to assist folding of TLRs and integrins. Disruption of such a chaperone could plausibly produce disease through failed maturation of multiple client proteins, potentially yielding syndromic or cell-type–specific phenotypes. However, whether such dysfunction manifests as a Mendelian disorder in humans depends on factors not addressed in the excerpt: whether heterozygous loss is tolerated, whether homozygous loss is embryonic lethal, whether hypomorphic alleles exist and segregate with disease, and whether dominant-negative effects occur. The mouse B-cell-specific data do not provide evidence for any of these human genetic scenarios.

Which rating is most appropriate:
Based solely on the provided evidence, there is no direct support that HSP90B1 is associated with any Mendelian disease. The provided study does not identify pathogenic human variants or phenotypes consistent with Mendelian inheritance, and the negative/specialized mouse data do not supply proof of association. Because the excerpt neither supports nor meaningfully documents human Mendelian disease linkage (and only offers limited, tissue-specific functional data), the correct characterization is that there is no evidence in the provided material to support the claim that HSP90B1 is likely associated with at least one Mendelian disease. This does not rule out the possibility that other studies (not provided) might show such an association, but with the current evidence the claim is unsupported.


**Final Reasoning**:

I reviewed the provided paper excerpt and found no human genetic evidence linking HSP90B1 to any Mendelian disorder. The mouse study is B-cell specific and reports mostly normal B-cell development and antibody production except under TLR stimulation. That functional result neither demonstrates a Mendelian disease association nor provides compelling evidence toward one; at best it shows a modest tissue-specific functional effect in mice. The excerpt lacks any human cases, segregation data, or population-variant evidence that would indicate a Mendelian relationship. There is limited negative evidence (absence of a strong B-cell phenotype) but it is neither comprehensive nor definitive for ruling out Mendelian disease in other contexts. Therefore, the most accurate rating given the provided material is 'No Evidence.' I reaffirm this rating after reviewing the logic: absence of supportive human genetic data in the excerpt means the claim is unsupported by the provided evidence.


## Relevant Papers


### chaperoning integrin and TLR but not immunoglobulin Endoplasmic reticulum HSP90b1 (gp96, grp94) optimizes B cell function via

**Authors**: Bei Liu (H-index: 36), Zihai Li (H-index: 60)

**Relevance**: 0.25

**Bibliometric Impact**: 0.384


**Excerpts**:

- Abstract Endoplasmic reticulum (ER) unfolded protein response (UPR) plays pivotal roles in both early B cell development and plasma cell differentiation.

- As a major ER chaperone to mediate the UPR and a master chaperone for Toll-like receptors (TLRs), HSP90b1 (grp94, gp96) has long been implicated to facilitate the assembly of immunoglobulin.

- We hereby critically and comprehensively examine the roles of HSP90b1 in B cell biology in vivo using B-cell specific HSP90b1 null mice.

- We found that knockout B cells developed normally.

- There were no apparent problems with plasma cell differentiation, Ig assembly, class-switching and Ig production.

- HSP90b1 was required for neither germinal center formation nor memory antibody responses in vivo .

- The only significant defect associated with HSP90b1 ablation in B cells was an attenuated antibody production in the context of TLR stimulation.

- Thus, our study has resolved the long-standing question regarding HSP90b1 in B cell biology: HSP90b1 optimizes the function of B cells by chaperoning TLRs and integrins but not immunoglobulin.


**Explanations**:

- Contextual background establishing relevance of the ER UPR to B cell development and plasma cell differentiation. This frames why HSP90B1 (an ER chaperone) might be expected to produce immunological phenotypes if disrupted. Mechanistic relevance: indicates the biological processes where HSP90B1 could contribute to disease. Limitation: background statement alone does not provide evidence for or against Mendelian disease association.

- States the canonical mechanistic role attributed to HSP90b1 (ER chaperone, master chaperone for TLRs) and the prior implication that it facilitates immunoglobulin assembly. Mechanistic relevance: supports biological plausibility that HSP90B1 dysfunction could affect immune processes. Limitation: this is a literature-based implication, not primary evidence of pathogenic variants causing Mendelian disease.

- Describes the study design and specifies this is an in vivo, B-cell specific knockout in mice. Methodological relevance: clarifies that subsequent findings derive from a tissue-specific mouse KO model rather than human genetic data or whole-organism null. Limitation: findings are specific to B-cell conditional KO mice and may not generalize to other tissues, whole-organism loss, species differences (mouse vs human), or to non–loss-of-function human variants (e.g., dominant negative or gain-of-function mutations) that can cause Mendelian disease.

- Direct experimental result: knockout B cells developed normally. Direct relevance to the claim: provides functional evidence that loss of HSP90b1 in B cells does not produce gross developmental defects in this cell lineage in mice, which argues against a straightforward, highly penetrant, B-cell–driven Mendelian immunodeficiency caused by HSP90B1 loss-of-function. Strength: clear negative result in the chosen model. Limitations: cell-type–specific KO (B cells only), species differences, potential redundancy or compensation in mice, and Mendelian disease in humans can arise from effects in other cell types or from variant-specific mechanisms.

- Direct experimental result listing specific B-cell functions (plasma cell differentiation, Ig assembly, class-switching and Ig production) that appeared normal. Direct relevance: strengthens the negative evidence that HSP90b1 loss in B cells causes the sorts of humoral immune defects one might expect in an antibody-related Mendelian disorder. Strength: multiple key functional readouts were assessed. Limitations: again, these are mouse B-cell–specific KO findings; they do not rule out disease due to defects outside B cells or due to different mutation types in humans.

- Direct experimental result stating that germinal center formation and memory antibody responses were intact in vivo. Direct relevance: further weakens the hypothesis that HSP90B1 loss in B cells would lead to a classical Mendelian immunodeficiency affecting adaptive humoral memory. Limitation: same caveats as above (species, tissue specificity, possible subtle defects not captured by assays, or effects only revealed under other physiological stresses). Note: the sentence contains a trailing space before the period as in the source.

- States the sole significant phenotype observed was reduced antibody production following TLR stimulation. Mechanistic and direct relevance: identifies a specific context (TLR stimulation) in which HSP90b1 activity matters for optimal antibody output, consistent with its role as a TLR chaperone. Strength: pinpoints an experimentally observed functional impact of HSP90b1 loss. Limitations: the defect is context-dependent and partial (attenuated, not absent), suggesting loss-of-function in B cells may cause mild or conditional phenotypes rather than a penetrant Mendelian disease. Also, conditional KO in mice may not recapitulate human disease mechanisms.

- Authors' conclusion summarizing that HSP90b1 chaperones TLRs and integrins but not immunoglobulin, and that it optimizes (rather than is essential for) B-cell function. Mechanistic relevance: supports a model where HSP90B1 contributes to certain immune pathways (TLRs/integrins) but is not strictly required for immunoglobulin assembly or key B-cell developmental processes in mice. Implication for the claim: this weakens the expectation that HSP90B1 loss-of-function would produce a clear-cut Mendelian disease phenotype centered on antibody production. Limitation: conclusion is specific to B-cell biology in the experimental system used and does not exclude Mendelian disease associations arising from effects in other tissues, developmental stages, or via different mutational mechanisms in humans.


[Read Paper](https://www.semanticscholar.org/paper/b1aaedc9bb5f0ee0161de6e593f0d801b1beca59)


## Other Reviewed Papers


### Endoplasmic reticulum HSP90b1 (gp96, grp94) optimizes B-cell function via chaperoning integrin and TLR but not immunoglobulin.

**Why Not Relevant**: Relevance is low because the paper reports a B-cell-specific knockout study in mice and contains mechanistic and phenotypic immunology findings, but provides no human genetic data, no report of patients or human variants in HSP90B1, and no demonstration that HSP90B1 mutations cause a Mendelian disease. The observed phenotypes are limited (select integrin loss and attenuated TLR-stimulated antibody production) and, importantly, many core B-cell functions were preserved in the knockout. Because Mendelian disease association requires evidence from human genetics (segregation, de novo variants, recurrent pathogenic variants, or strong model organism phenotypes that recapitulate human disease), this paper does not provide direct evidence supporting the claim. Additional limitations reducing extrapolation: the model is tissue-specific (B-cell-only), in mouse not human, and does not test heterozygous versus homozygous or dominant-negative mutation effects that are relevant to human Mendelian presentations.


[Read Paper](https://www.semanticscholar.org/paper/0127472a6c7c495e6c9b6a2cbda22c54998e697a)


### Whole-exome sequencing in obsessive-compulsive disorder identifies rare mutations in immunological and neurodevelopmental pathways

**Why Not Relevant**: The provided paper content does not mention the gene HSP90B1, Mendelian diseases, nor any specific genes or variants that could be linked to Mendelian inheritance. The only sentence supplied is:

"The results of this pilot study indicate that further investigation of DN variation in larger OCD cohorts is warranted to identify specific risk genes and to confirm the preliminary finding with regard to PPI network enrichment for particular biological pathways and functions."

How this fails to bear on the claim that "HSP90B1 is likely associated with at least one Mendelian disease":
- No direct evidence: The sentence contains no reference to HSP90B1, no specific variants, no disease names, and no Mendelian segregation or diagnostic data. Therefore there is no direct evidence for or against HSP90B1 having a Mendelian-disease association.
- No mechanistic evidence: The sentence only generically refers to de novo (DN) variation and protein–protein interaction (PPI) network enrichment in the context of obsessive–compulsive disorder (OCD). It provides no mechanistic discussion about HSP90B1 function, pathogenic mechanisms, or pathways that would connect HSP90B1 to a Mendelian phenotype.
- Context and limitations: The supplied text is a high-level conclusion from a pilot study recommending further study in larger cohorts. As such, it is expressly preliminary and non-specific; it does not present methods, results, variant data, segregation analyses, functional assays, or clinical phenotypes required to evaluate a gene–disease (Mendelian) relationship. Because the content is limited to a single summarizing sentence, there is no experimental detail to assess study quality, statistical significance, or applicability to HSP90B1.

Conclusion: Relevance is effectively zero because the excerpt contains no information about HSP90B1 or Mendelian disease associations. To evaluate the claim one would need papers or database entries that explicitly report pathogenic variants in HSP90B1 segregating with disease (case reports/families), ClinVar/OMIM annotations, burden analyses showing rare damaging variants in patients vs controls, or functional studies demonstrating a mechanism by which HSP90B1 disruption causes a Mendelian phenotype. None of those elements are present in the provided text.


[Read Paper](https://www.semanticscholar.org/paper/5e885975b9634675510008baf6493995c334544b)


### Heat shock protein Gp96 as potential regulator of morphostasis after partial hepatectomy in mice.

**Why Not Relevant**: The provided paper content describes the molecular identity and diverse cellular and immunological functions of gp96 (HSP90 family member) and reports physiological effects when gp96 is upregulated in regenerative/experimental contexts. However, it contains no direct genetic evidence that variants in HSP90B1 cause a Mendelian disorder: there are no patient phenotypes, no descriptions of pathogenic variants, no segregation or case series, no mention of autosomal dominant/recessive inheritance, and no clinical-genetic correlations. All evidence is mechanistic or observational (expression and functional roles, effects of upregulation in a regenerative model). Mechanistic plausibility is useful but is not sufficient to conclude that HSP90B1 is associated with at least one Mendelian disease. Therefore the paper is only weakly relevant to the claim because it provides mechanistic background but no direct genetic or clinical evidence linking HSP90B1 to a Mendelian disorder.


[Read Paper](https://www.semanticscholar.org/paper/5c544d5a22f0aae72100f923f04b4a33a6953e3b)


### Exploring the Impact of Genetics in a Large Cohort of Moebius Patients by Trio Whole Exome Sequencing

**Why Not Relevant**: The provided paper text contains no mention of the gene HSP90B1, no variants in HSP90B1, and no experimental or mechanistic data relating HSP90B1 to Moebius syndrome or any Mendelian disease. The study focuses on whole-exome sequencing of 37 patients with Moebius syndrome (MBS) and reports negative or inconclusive findings for candidate genes (specifically noting no de novo variants in REV3L and PLXND1 and that identified variants were considered unlikely causative). Because HSP90B1 is not discussed, there is neither direct evidence (variant-disease association, segregation, pathogenicity data) nor mechanistic evidence (biochemical function, pathway disruption, model organism phenotypes) in this text to support or refute an association between HSP90B1 and a Mendelian disease. Limitations of the study that are described (e.g., that WES failed to identify mutations for MBS and the cohort’s heterogeneity) do not create evidence for HSP90B1; at best they indicate that the study did not find causative genes for MBS and that broader or different approaches are required. Therefore the paper content is not relevant to the claim that HSP90B1 is likely associated with at least one Mendelian disease.


[Read Paper](https://www.semanticscholar.org/paper/226b561a7e847eca27fae7e2558a187686dd8f75)


### Deciphering the Non-Coding Genome in Autism Spectrum Disorders (ASD): A Study of De Novo and Rare Inherited Variants through Targeted Sequencing in Regulatory Regions

**Why Not Relevant**: The provided paper content focuses on non-coding regulatory variation in ASD and explicitly selected a cohort that excludes cases with known WES mutations and de novo loss-of-function coding variants. There is no mention of the gene HSP90B1 anywhere in the text, nor any statement that links HSP90B1 to a Mendelian disease. The study's design (excluding coding Mendelian causes) and its emphasis on regulatory (non-coding) variants make it unlikely to provide direct evidence about coding gene–Mendelian disease associations. While the paper provides general mechanistic insights (e.g., CTCF dysregulation, mapping regulatory variants to target genes), these are broad and do not supply gene-specific clinical association data required to support or refute the claim that HSP90B1 is likely associated with at least one Mendelian disease. Therefore the relevance of this paper to the specific claim is very low.


[Read Paper](https://www.semanticscholar.org/paper/649aeab19738420d26b974bc80eaee323f848ea6)


### Case report: Comprehensive exploration of a novel PFKM mutation in glycogen storage disease Type VII

**Why Not Relevant**: The paper exclusively describes a case of Glycogen Storage Disease Type VII (GSD VII) attributable to mutations in the PFKM gene and does not mention HSP90B1 or any HSP90 family gene. Example verbatim sentences from the paper that demonstrate its focus: "Glycogen Storage Disease Type VII (GSD VII) is a rare glycogen metabolism disorder resulting from mutations in the PFKM gene, inherited in an autosomal recessive manner." and "Whole genome sequencing (WGS) and whole exome sequencing (WES) identified two compound heterozygous mutations in the PFKM (NM_000289.6) gene: c.626G>A and c.1376G>A in exons 7 and 15, respectively." Because HSP90B1 is neither named nor discussed, the paper provides no direct genetic evidence (e.g., pathogenic variants, segregation, case reports) linking HSP90B1 to a Mendelian disease, nor any mechanistic evidence (e.g., functional studies, pathways, molecular interactions) that would support or refute such an association. Absence of evidence in this single-topic case report does not disprove an association between HSP90B1 and Mendelian disease, but it does mean this paper contributes no supporting or contradictory data relevant to the claim. Additional sources specifically addressing HSP90B1 would be required to assess the claim.


[Read Paper](https://www.semanticscholar.org/paper/b8b5ddf1d12b0d67b9b7ada4b81a3753531a20ac)


### Basophil-specific and post-translational silencing of a major endoplasmic reticulum heat shock protein gp96 (grp94, HSP90b1) for TLR and integrin (80.7)

**Why Not Relevant**: The paper is an experimental/biochemical study of gp96 (HSP90B1) function and regulation in basophils (and related experimental manipulations). It provides mechanistic evidence that HSP90B1 encodes an essential ER chaperone involved in TLR/integrin maturation and the UPR, and shows that structural alteration (C‑terminal deletion) abolishes chaperone function. However, it contains no human genetic or clinical data linking HSP90B1 variants to a Mendelian disease, no reports of pathogenic germline variants in patients, and no phenotype–genotype correlations. The experiments appear to be in model systems (cells and/or mice) and focus on cell-type–specific biology (basophils), which limits generalizability to human Mendelian disorders. Therefore, while the paper supplies mechanistic plausibility that HSP90B1 dysfunction could cause disease, it does not provide direct evidence that HSP90B1 is associated with any Mendelian disease; hence the overall relevance to the claim is very low.


[Read Paper](https://www.semanticscholar.org/paper/a1706706414cb038c03741b86745fcbcb2cea9e2)


### Roles, Mechanisms, and Opportunities of Heat Shock Protein gp96/grp94 in Infections and Inflammation-Associated Malignancies

**Why Not Relevant**: The paper content consists of a single sentence focused on gp96 (the protein product of HSP90B1) in the context of vaccine design and pathogen-induced protein translocation. It contains no information about human genetics, no mention of the HSP90B1 gene by name, no reported variants, no segregation or penetrance data, no patient phenotypes, and no linkage to inherited or Mendelian disorders. Because the claim concerns a gene-disease (Mendelian) association, evidence would require genetic, clinical, or epidemiological data tying HSP90B1 variants to a heritable phenotype; none of that is present. The provided mechanistic remark about protein localization is insufficient to support or refute a Mendelian disease association. For these reasons the paper content is not relevant to the claim beyond a very indirect mechanistic connection to the encoded protein.


[Read Paper](https://www.semanticscholar.org/paper/3d1663e1c418500a579d52ace725a03c8d467951)


## Search Queries Used

- HSP90B1 gp96 GRP94 pathogenic variant case report Mendelian disease

- HSP90B1 whole exome sequencing whole genome sequencing de novo biallelic mutation patient congenital disorder rare disease cohort

- HSP90B1 gp96 endoplasmic reticulum chaperone toll like receptor TLR integrin antigen presentation unfolded protein response immunodeficiency mechanism

- HSP90B1 ClinVar OMIM ClinGen gnomAD pLI loss of function intolerance gene disease validity review


## Usage Statistics

- Prompt Tokens: 0

- Completion Tokens: 0

- Total Tokens: 0

- Estimated Cost: $0.0432


## Bibliometric Configuration

- Use Bibliometrics: True

- Author Impact Weight: 0.4

- Citation Impact Weight: 0.4

- Venue Impact Weight: 0.2
```
