## Supplementary material for "MENDELSEEK: An algorithm that predicts Mendelian Genes and elucidates what makes them special": HSPA4.txt

```
# Claim: The gene HSPA4 is likely associated with at least one Mendelian disease.

**Status**: processed

**Overall Rating**: -1

**Explanation**:

No relevant papers were found that support or refute this claim.


## Relevant Papers


## Other Reviewed Papers


### A new paradigm emerges from the study of de novo mutations in the context of neurodevelopmental disease

**Why Not Relevant**: The provided paper content consists of two general sentences about whole-exome sequencing (WES) studies and the role of de novo mutations in neurodevelopmental and neuropsychiatric disorders. It contains no mention of the gene HSPA4, no gene-level association data, no specific variants, no statistical results, and no mechanistic information related to HSPA4. Therefore the content provides no direct evidence that HSPA4 is associated with any Mendelian disease, nor does it provide mechanistic evidence that would make such an association plausible or implausible. While the excerpt conveys a general principle—that de novo mutations can contribute to Mendelian neurodevelopmental disorders—this is generic background and does not address the claim about HSPA4. Additional reasons for assigning zero relevance: (1) no gene names are present; (2) no variant-level or case-level data are reported; (3) no methods, sample sizes, or effect estimates are given that could be extrapolated to HSPA4; and (4) absence of any mechanistic discussion (e.g., protein function, pathways, model systems) related to HSPA4. In sum, the excerpt is background context about de novo mutation burden in neurodevelopmental disease but is insufficient to support or refute the claim that HSPA4 is likely associated with at least one Mendelian disease.


[Read Paper](https://www.semanticscholar.org/paper/2162a989632d4b065474e4732853b731614c385e)


### Expanding the phenotype of a recurrent de novo variant in PACS1 causing intellectual disability

**Why Not Relevant**: This paper does not provide relevant evidence for the claim that HSPA4 is likely associated with at least one Mendelian disease. The entire excerpt focuses on a recurrent de novo variant in PACS1 (c.[607C>T], p.[Arg203Trp]) causing an autosomal-dominant intellectual disability syndrome (MRD17). There is no mention of the gene HSPA4, no sequence or variant data for HSPA4, no functional or mechanistic experiments involving HSPA4, and no discussion of any association between HSPA4 and Mendelian disease. Methods (proband-parents whole exome sequencing), results (identification and confirmation of a PACS1 de novo missense variant), and mechanistic commentary (PACS1 is a trans-Golgi membrane traffic regulator, proximity of the variant to a CK2-binding motif, antisense experiments in zebrafish suggesting dominant-negative effects on neural crest cells) all concern PACS1, not HSPA4. Because there is neither direct evidence (variants, segregation, phenotypic correlation) nor mechanistic evidence (expression, functional assays, pathways) related to HSPA4 in this paper, it cannot be used to support or refute the claim about HSPA4 and Mendelian disease. Additionally, the small sample size (three reported patients) and the authors' own caveats about needing additional patients and functional work refer to PACS1 only and do not bear on HSPA4. Therefore relevance to the claim is effectively zero.


[Read Paper](https://www.semanticscholar.org/paper/e460d89d850693b4fb1e3df12702be0dfb8d7f5b)


### Autism spectrum disorder trios from consanguineous populations are enriched for rare biallelic variants, identifying 32 new candidate genes

**Why Not Relevant**: The paper does not mention HSPA4 anywhere in the provided content. It focuses on autism spectrum disorder in 115 consanguineous trios and reports candidate genes and variants identified in that specific study (a list of genes is provided), but HSPA4 is absent from the reported candidate gene lists and CNV findings. Therefore the paper provides no direct evidence (no variants, functional studies, segregation, or case reports) linking HSPA4 to a Mendelian disease. The absence of HSPA4 in this ASD-focused, consanguineous WES study is only weak, indirect evidence against its involvement in Mendelian disease generally because: (1) the cohort is limited to ASD probands from specific populations and to inheritance patterns enriched in consanguinity (primarily AR); (2) sample size (115 trios) provides limited power to detect rare Mendelian genes; (3) WES may miss non-exonic variants, deep intronic splice variants, some CNVs or structural variants, or mosaicism; and (4) a gene could be associated with Mendelian disease outside the phenotype (ASD) studied here or in non-consanguineous or different populations. For these reasons, relevance to the claim that "HSPA4 is likely associated with at least one Mendelian disease" is very low based on this paper (no direct or mechanistic evidence presented).


[Read Paper](https://www.semanticscholar.org/paper/619647f50b532a8a1fcb0ae1dfa934ceb482ae02)


### Contribution of rare transmitted and de novo variants among 2 , 871 1 congenital heart disease probands

**Why Not Relevant**: I found no mention of the gene HSPA4 (by name or synonym) anywhere in the provided paper content. The paper focuses on gene discovery for congenital heart disease (CHD) and reports specific genes (e.g., GDF1, MYH6, FLT4) and aggregate results (e.g., de novo mutations in ~440 genes) but does not list HSPA4 among implicated or tested genes in the provided text. Therefore there is no direct evidence (no variant observations, no segregation, no statistical association) nor any mechanistic discussion pertaining to HSPA4 in this excerpt that would support or refute the claim that HSPA4 is likely associated with at least one Mendelian disease. Note that absence of HSPA4 from this excerpt is not proof that HSPA4 has no Mendelian association overall — it only means this specific paper excerpt provides no relevant evidence. To evaluate the claim about HSPA4 one would need sources that explicitly report (a) pathogenic or likely pathogenic HSPA4 variants segregating with disease, (b) gene-level significant enrichment of rare damaging variants, or (c) mechanistic data linking HSPA4 perturbation to a Mendelian phenotype (e.g., OMIM, ClinVar, ClinGen curation, or gene-specific sequencing studies).


[Read Paper](https://www.semanticscholar.org/paper/e5830d9e95469f22518560007746202e62db26a0)


## Search Queries Used

- HSPA4 Mendelian disease case report pathogenic variant family segregation ClinVar OMIM HSPA4 APG2 Apg 2 Hsp70 family member 4

- HSPA4 exome sequencing trio whole exome sequencing rare variant burden study de novo mutation neurodevelopmental disorder intellectual disability congenital disease HSPA4 APG2

- HSPA4 heat shock protein 70 Hsp70 chaperone loss of function knockout mouse phenotype model organism proteostasis paralog HSPA8 functional compensation developmental phenotype disease model

- HSPA4 gene disease validity ClinGen GenCC OMIM clinical synopsis monogenic autosomal dominant autosomal recessive systematic review


## Bibliometric Configuration

- Use Bibliometrics: True

- Author Impact Weight: 0.4

- Citation Impact Weight: 0.4

- Venue Impact Weight: 0.2
```
