## Supplementary material for "MENDELSEEK: An algorithm that predicts Mendelian Genes and elucidates what makes them special": HSPA5.txt

```
# Claim: The gene HSPA5 is likely associated with at least one Mendelian disease.

**Status**: processed

**Overall Rating**: 0

**Explanation**:

Supporting evidence.
The supplied paper identifies HSPA5 (GRP78/BiP) as an essential, conserved endoplasmic reticulum chaperone with important roles in development and disease. In mice, homozygous knockout of Grp78 causes early embryonic lethality, and Grp78 perturbation has clear phenotypic consequences in specific contexts (e.g., altered tumor growth, angiogenesis, hematopoietic effects in cancer models). The paper therefore provides evidence that loss of HSPA5 function has strong biological effects in vivo, and that altered HSPA5 activity contributes to disease-related phenotypes (primarily cancer-related and developmental lethality in mouse models).

Caveats or contradictory evidence.
The excerpts contain no direct evidence of a Mendelian (germline inherited) disease in humans caused by pathogenic variants in HSPA5. The mouse data indicate that heterozygous Grp78 animals are phenotypically normal, implying that simple haploinsufficiency may be tolerated (at least under baseline conditions), which argues against a common dominant haploinsufficient human syndrome. The embryonic lethality of homozygous knockout in mice could correspond to prenatal lethality in humans (which would not be observed as an inherited Mendelian syndrome in live-born individuals), but that is speculative. The bulk of the paper focuses on somatic/cancer-related roles and conditional/heterozygous effects in model systems rather than reporting germline human pathogenic variants or pedigrees showing Mendelian inheritance.

Analysis of potential underlying mechanisms, deeper relationships, or second-order implications.
HSPA5 encodes an essential ER chaperone central to protein folding and the unfolded protein response. Mechanistically, severe loss-of-function (LoF) could plausibly disrupt proteostasis during development, producing embryonic or fetal lethality (consistent with the mouse knockout). Less severe or tissue-specific variants (hypomorphs, dominant-negative, or variants affecting localization to the cell surface) could conceivably cause organ-specific developmental disorders or predispose to disease. Additionally, somatic dysregulation of HSPA5 is clearly implicated in cancer biology; however, somatic roles do not equate to Mendelian germline disease associations. Overall, the mechanistic biology makes HSPA5 a plausible candidate for severe recessive or early-lethal germline phenotypes, but plausibility is not the same as evidence of an established Mendelian disease in humans.

Assessment and recommended rating.
Given the available excerpts, there is biological plausibility (essential gene, embryonic lethality in mouse) but no direct evidence of a human Mendelian disease caused by germline HSPA5 variants. The tolerance of heterozygous loss in mice argues against a common dominant Mendelian syndrome, and the paper does not report human familial cases, segregation data, or clinical phenotypes tied to germline HSPA5 mutations. Therefore the correct characterization based on the provided evidence is that there is no evidence supporting that HSPA5 is associated with at least one Mendelian disease in humans. The most appropriate rating is "No Evidence."


**Final Reasoning**:

I re-reviewed the logic: the paper shows that HSPA5 is essential in mice and has important roles in cancer and development, which provides mechanistic plausibility that severe germline disruption could cause pathology. However, the claim to evaluate is specific: that HSPA5 is likely associated with at least one Mendelian disease. The provided evidence includes no human germline disease reports, no pedigrees, no segregation or clinical descriptions consistent with Mendelian inheritance, and notes that heterozygous mice are phenotypically normal (arguing against dominant haploinsufficiency). Embryonic lethality in mice could correspond to unobserved prenatal lethality in humans, but that is speculative and not direct evidence of an identified Mendelian disorder. Because the instructions require basing the rating on the provided papers, and those papers do not present human Mendelian disease evidence, the appropriate rating is "No Evidence." I find no internal inconsistency in this reasoning and therefore reaffirm the rating.


## Relevant Papers


### Abstract SY06-01: Critical role of the stress chaperone and cell signaling regulator GRP78 in cancer

**Authors**: Amy S. Lee (H-index: 75)

**Relevance**: 0.18

**Bibliometric Impact**: 0.4


**Excerpts**:

- One major pro-survival mechanism is mediated by the 78,000 dalton glucose-regulated protein (GRP78), also referred to as BiP/HSPA5.

- While homozygous knockout of GRP78 results in early embryonic lethality, Grp78 heterozygous mice are phenotypically normal, implying that GRP78 haploinsufficiency is well tolerated under normal developmental conditions. In contrast, in transgene-driven endogenous mammary tumors, Grp78 heterozygosity lengthens the latency period and inhibits tumor growth via suppression of tumor cell proliferation and increase in apoptosis (7). Strikingly, Grp78 heterozygosity also potently suppresses tumor angiogenesis while having no effect on the microvessel density of normal organs.

- To test directly whether GRP78 regulates the function of the host vasculature within the tumor microenvironment, we created conditional knockout of GRP78 in the host endothelial cells. Upon injection of wild-type syngeneic tumor cells into the wild-type and mutant mice, we observed severe reduction in tumor angiogenesis and metastatic growth in the mutant mice with minimal effect on normal tissue microvessel density.

- In vitro studies using constitutively activated human endothelial cells further revealed that GRP78 regulates endothelial cell proliferation, as well as survival and migration, all of which are angiogenic functions required to support tumor growth and metastasis.

- We observed elevated GRP78 expression in leukemic blasts of adult patients, leukemia cell lines and early relapse of childhood acute lymphocytic leukemia.

- Strikingly, heterozygous knockdown of GRP78 in PTEN-null mice is sufficient to restore the hematopoietic stem cell population to the normal range and suppress PTEN-null mediated leukemic blast cell expansion.

- GRP78 is overexpressed in a wide variety of human cancers and is commonly associated with poor prognosis and resistance to therapy (2, 3).

- The recent discovery that GRP78 is an upstream regulator of the AKT oncogenic signaling system raises the issue of how GRP78, an ER chaperone, might regulate cell surface signaling. Evidence is accumulating that in select cell types such as cancer cells and stressed endothelial cells, a subfraction of GRP78 relocalizes from the ER to the cell surface. ER stress promotes cell surface expression of GRP78, which is regulated by the KDEL retrieval mechanism (9).


**Explanations**:

- This sentence identifies the gene/protein of interest (HSPA5) and its common synonyms (GRP78/BiP). It is foundational context establishing that HSPA5 is the gene being discussed. This is neither direct evidence for a Mendelian disease nor mechanistic evidence of disease causation, but it is required to link the rest of the paper to the HSPA5 locus.

- These sentences provide strong functional and genetic evidence from mouse models showing that complete loss of GRP78 (homozygous knockout) is incompatible with embryonic development, while heterozygous loss is phenotypically tolerated in the contexts examined. Mechanistically, embryonic lethality of homozygous knockout indicates that HSPA5 is essential for mammalian development — a feature that can be consistent with human Mendelian phenotypes (for example, recessive loss-of-function alleles producing embryonic lethality). Conversely, the absence of an overt phenotype in heterozygous mice argues against simple dominant haploinsufficiency causing a Mendelian disorder—at least in the tested developmental/physiologic contexts. Limitations: these are mouse data and may not translate directly to human genetics; embryonic lethality prevents observation of a live-born Mendelian syndrome caused by biallelic loss in humans; heterozygous tolerance in mice does not definitively rule out dominant human effects (species differences, environmental/contextual modifiers, or tissue-specific effects could differ).

- These sentences describe conditional (tissue-specific) knockout experiments that demonstrate a clear phenotypic consequence (reduced tumor angiogenesis and metastasis) when GRP78 is ablated in host endothelial cells. This is mechanistic evidence that loss of HSPA5 function affects endothelial biology and tumor-supporting processes. Relevance to Mendelian disease: it shows that tissue-specific loss can cause significant pathology in adults (here in the context of tumor growth), supporting biological plausibility that HSPA5 perturbation can produce disease phenotypes. Limitation: the phenotype is in a cancer model (injection of tumor cells) and not an inherited developmental disorder; the experiments are in mice and examine conditional knockouts rather than naturally occurring alleles.

- This in vitro mechanistic result shows that GRP78 influences core endothelial cell behaviors (proliferation, survival, migration). Mechanistically, it strengthens plausibility that HSPA5 perturbation could cause vascular- or development-related disease phenotypes if altered in vivo. Limitation: in vitro behavior in transformed or activated endothelial cells may not generalize to the range of human tissues or to heritable Mendelian disease presentations.

- This sentence documents elevated GRP78 expression in human leukemic blasts and leukemia cell lines. It is direct human disease association evidence but pertains to somatic overexpression in cancer rather than inherited germline variation causing a Mendelian disorder. Thus it supports HSPA5's involvement in disease biology (oncogenesis) but is not evidence that HSPA5 causes Mendelian (germline) disease.

- This sentence reports that partial reduction of GRP78 rescues a PTEN-null hematopoietic phenotype in mice, indicating functional interaction with an important tumor-suppressor pathway. Mechanistically, it supports the idea that alterations in HSPA5 levels modulate critical signaling (AKT/mTOR) and stem-cell homeostasis. Relevance to Mendelian disease: shows biological pathways through which germline variants could produce disease phenotypes, but again the context is engineered mouse models and cancer biology rather than inherited human syndromes. Limitation: PTEN-null is a specific genetic background; effect of HSPA5 variants in an otherwise wild-type genome is not demonstrated.

- This sentence shows broad somatic association of GRP78 overexpression with many cancers and clinical outcomes. It is relevant to disease biology but is not evidence that germline variation in HSPA5 causes Mendelian disorders. It indicates that HSPA5 is disease-relevant (somatically) but does not address inherited disease causation.

- These sentences provide mechanistic insight into how an ER chaperone (GRP78/HSPA5) can influence cell-surface signaling and oncogenic pathways (AKT). Mechanistically, they increase plausibility that perturbations of HSPA5 could have broad signaling consequences in organisms, which is relevant to considering whether mutations might cause Mendelian disease. Limitations: these are mechanistic/cellular observations, largely in stressed/tumor contexts; they do not demonstrate that inherited variants in HSPA5 cause Mendelian phenotypes in humans.


[Read Paper](https://www.semanticscholar.org/paper/949dd0ac55820c879a175d8c9ba7506f5192596e)


## Other Reviewed Papers


### Case report: A novel FBXW7 gene variant causes global developmental delay

**Why Not Relevant**: The paper exclusively reports a single-case investigation implicating FBXW7 (a de novo pathogenic variant c.1612C>T (p.G1n538*)) in a neurodevelopmental disorder. There is no mention of HSPA5 anywhere in the provided content (objective, methods, results, or conclusion). Because the paper neither reports variants in HSPA5 nor discusses HSPA5 biologically or clinically, it provides no direct evidence that HSPA5 is associated with any Mendelian disease. Mechanistic links are also absent: the paper does not describe pathways, functional studies, or genotype–phenotype data relating to HSPA5. Notes on possible indirect considerations: trio-WES was performed, so if the authors had identified a pathogenic HSPA5 variant relevant to the phenotype they likely would have reported it, but a negative report here is not definitive—WES may miss certain variant classes (e.g., structural variants, deep intronic changes, repeat expansions), and a single-case FBXW7-focused report is not designed to evaluate associations for other genes. Overall, the paper is not relevant to the claim that HSPA5 is likely associated with at least one Mendelian disease.


[Read Paper](https://www.semanticscholar.org/paper/bb0b7ce4ae459771c428a6c9d1dbc93aecc6bcdc)


### Case Report: A novel de novo variant of COL1A1 in fetal genetic osteogenesis imperfecta

**Why Not Relevant**: This paper does not provide any evidence for or against the claim that HSPA5 is associated with a Mendelian disease. The study focuses exclusively on a de novo COL1A1 variant (c.1309G>A, p.Gly437Ser) identified by trio whole-exome sequencing in a fetus with osteogenesis imperfecta and performs bioinformatic and validation analyses related to COL1A1. The text contains no mention of HSPA5, no genetic variants in HSPA5, no functional or mechanistic data involving HSPA5, and no discussion linking HSPA5 to Mendelian disease. Therefore there is neither direct evidence (e.g., variants, segregation, case reports) nor mechanistic evidence (e.g., molecular pathways, functional assays) relevant to HSPA5 in this paper. Note that absence of evidence in this single paper is not evidence that HSPA5 is not associated with Mendelian disease in general, but this paper cannot be used to support the claim.


[Read Paper](https://www.semanticscholar.org/paper/1caeaf6717a5af526be5f1f0dcef41ef4c377699)


### c.1103T>C (p.Ile368Th) de novo Variant in Synaptotagmin 1 (SYT1) Gene is Pathogenic, Leading to an Ultra-Rare Neurodevelopmental Disorder: The Baker-Gordon Syndrome

**Why Not Relevant**: The paper exclusively reports on Baker-Gordon Syndrome caused by mutations in SYT1 and provides mechanistic and clinical details about SYT1. Nowhere in the provided content (abstract) is HSPA5 mentioned, nor are there data, analyses, or mechanistic discussion linking HSPA5 to disease. Therefore this paper provides no direct evidence (e.g., variants, segregation, association) nor mechanistic evidence (e.g., functional studies implicating HSPA5) that HSPA5 is associated with any Mendelian disease. Because the study is a single-case report centered on SYT1, its methods, results, and conclusions are not generalizable to HSPA5. For these reasons relevance to the claim that HSPA5 is likely associated with at least one Mendelian disease is 0.0.


[Read Paper](https://www.semanticscholar.org/paper/ee225e1b916fbf3fda1d1b5451fe2038e281b8c8)


## Search Queries Used

- HSPA5 BiP GRP78 mutation pathogenic ClinVar OMIM Mendelian monogenic autosomal dominant autosomal recessive inherited single gene disease

- HSPA5 variant case report patient exome sequencing whole exome sequencing trio de novo mutation phenotype neurodevelopmental congenital disorder clinical genetics

- HSPA5 BiP GRP78 loss of function haploinsufficiency dominant negative endoplasmic reticulum stress unfolded protein response ER stress mouse knockout human cellular model embryonic lethal mechanism

- HSPA5 rare variant burden study exome sequencing gnomAD pLI loss of function intolerance constraint population genetics association with disease Mendelian


## Usage Statistics

- Prompt Tokens: 0

- Completion Tokens: 0

- Total Tokens: 0

- Estimated Cost: $0.0244


## Bibliometric Configuration

- Use Bibliometrics: True

- Author Impact Weight: 0.4

- Citation Impact Weight: 0.4

- Venue Impact Weight: 0.2
```
