## Supplementary material for "MENDELSEEK: An algorithm that predicts Mendelian Genes and elucidates what makes them special": HTATIP2.txt

```
# Claim: The gene HTATIP2 is likely associated with at least one Mendelian disease.

**Status**: processed

**Overall Rating**: -1

**Explanation**:

No relevant papers were found that support or refute this claim.


## Relevant Papers


## Other Reviewed Papers


### Truncating de novo mutations in the Krüppel-type zinc-finger gene ZNF148 in patients with corpus callosum defects, developmental delay, short stature, and dysmorphisms

**Why Not Relevant**: The provided paper content does not mention the gene HTATIP2, Mendelian disease, patient or family data, pathogenic variants, segregation, functional assays, or any other information relevant to establishing an association between HTATIP2 and Mendelian disease. The only statement present—"It is proposed that the ZNF148 is a hitherto unrecognized but crucial transcription factor in the development of the corpus callosum and postulate that the ZNF148 is a hitherto unrecognized but crucial transcription factor in the development of the corpus callosum."—refers exclusively to ZNF148 and corpus callosum development, is repeated verbatim, and provides no direct or mechanistic evidence about HTATIP2. Because there is no mention of HTATIP2, no experimental methods, no results, and no mechanistic discussion connecting HTATIP2 to ZNF148 or to Mendelian phenotypes, this content cannot be used to support or refute the claim that HTATIP2 is likely associated with at least one Mendelian disease. To evaluate that claim, one would need literature or data showing (for example) pathogenic variants in HTATIP2 segregating with disease in families, statistically significant enrichment of damaging HTATIP2 variants in affected individuals versus controls, functional studies demonstrating that HTATIP2 perturbation causes relevant cellular/organismal phenotypes, or mechanistic links between HTATIP2 function and known disease pathways. None of those are present in the supplied text.


[Read Paper](https://www.semanticscholar.org/paper/398ba17b1f41dc383e9f29f2e136e2e20005366c)


### Expanding the phenotype of a recurrent de novo variant in PACS1 causing intellectual disability

**Why Not Relevant**: The supplied paper describes a de novo recurrent missense variant in PACS1 (c.[607C>T], p.[Arg203Trp]) causing an autosomal-dominant intellectual disability syndrome (MRD17). The entire provided text discusses PACS1 (and briefly PACS2) — its expression, the specific PACS1 variant, phenotypic features of affected individuals, and related database entries — and does not mention HTATIP2 (or any obvious synonyms) anywhere in the excerpt. Therefore there is no direct evidence (genetic, segregation, case reports) or mechanistic evidence in this paper that links HTATIP2 to any Mendelian disease. Limitations: this conclusion is based strictly on the provided content; if additional sections (e.g., Appendix S1, full article text, figures, or supplementary tables) not included here mention HTATIP2, that could change the assessment. Based on the text supplied, however, the paper is irrelevant to the claim that HTATIP2 is likely associated with at least one Mendelian disease.


[Read Paper](https://www.semanticscholar.org/paper/e460d89d850693b4fb1e3df12702be0dfb8d7f5b)


### Prenatal Diagnosis of PPP2R1A-Related Neurodevelopmental Disorders Using Whole Exome Sequencing: Clinical Report and Review of Literature

**Why Not Relevant**: Relevance is set to 0.0 because the paper exclusively addresses PPP2R1A-related neurodevelopmental disorder and reports PPP2R1A variants detected by prenatal trio whole exome sequencing. The provided content contains no mention of the gene HTATIP2, no data on HTATIP2 sequence variation, no functional or mechanistic discussion involving HTATIP2, and no epidemiologic or clinical associations linking HTATIP2 to any Mendelian phenotype. Although the study used whole exome sequencing (which in principle could detect variants in many genes), the paper's findings and discussion focus solely on PPP2R1A; therefore it provides no direct or mechanistic evidence for or against the claim that HTATIP2 is associated with a Mendelian disease. The absence of HTATIP2 in this report is not evidence that HTATIP2 is not disease-associated, but it means this paper cannot be used to support the claim.


[Read Paper](https://www.semanticscholar.org/paper/7595f38ac95f91f2d03163020f3687301e6f88d0)


### A de novo mutation in SMC1A gene identified in a Chinese infant with nonclassical Cornelia de Lange syndrome and drug-resistant epilepsy

**Why Not Relevant**: The provided paper content exclusively reports on a de novo mutation in SMC1A associated with nonclassical Cornelia de Lange syndrome and epilepsy; it does not mention HTATIP2, nor does it present data, analyses, or mechanistic discussion involving HTATIP2. Therefore, based on the supplied text, there is no direct or mechanistic evidence bearing on the claim that HTATIP2 is likely associated with at least one Mendelian disease. Caveats: only a single summary sentence was provided — the full article could theoretically discuss other genes or secondary findings (including HTATIP2) not reflected here — but with the available content there is nothing to support the claim regarding HTATIP2.


[Read Paper](https://www.semanticscholar.org/paper/0d59fecf9fe5d67a20098287809592f68e2499e5)


## Search Queries Used

- HTATIP2 TIP30 CC3 pathogenic variant mutation Mendelian disease case report familial segregation OMIM ClinVar

- HTATIP2 TIP30 de novo mutation trio whole exome sequencing whole genome sequencing developmental disorder intellectual disability congenital anomaly rare variant burden

- HTATIP2 TIP30 gene constraint pLI LOEUF gnomAD loss of function intolerance haploinsufficiency ClinGen gene curation gene disease validity

- HTATIP2 TIP30 CC3 knockout mouse phenotype embryonic lethal developmental phenotype loss of function functional study apoptosis transcription regulation tumor suppressor


## Bibliometric Configuration

- Use Bibliometrics: True

- Author Impact Weight: 0.4

- Citation Impact Weight: 0.4

- Venue Impact Weight: 0.2
```
