## Supplementary material for "MENDELSEEK: An algorithm that predicts Mendelian Genes and elucidates what makes them special": HTR1B.txt

```
# Claim: The gene HTR1B is likely associated with at least one Mendelian disease.

**Status**: processed

**Overall Rating**: -1

**Explanation**:

No relevant papers were found that support or refute this claim.


## Relevant Papers


## Other Reviewed Papers


### The Burden of Candidate Pathogenic Variants for Kidney and Genitourinary Disorders Emerging From Exome Sequencing

**Why Not Relevant**: The provided paper content focuses on identification, curation, and prevalence analysis of genes associated with Mendelian kidney and genitourinary disorders; it documents a curated list of 625 genes and analyses of candidate pathogenic variants in those genes. The gene HTR1B (encoding the serotonin receptor 1B) is not mentioned anywhere in the supplied excerpts, and the study's search and analytic scope is explicitly restricted to kidney and genitourinary Mendelian conditions identified via OMIM and Orphanet. Therefore, the paper as provided does not offer direct evidence (case reports, statistical association, or variant pathogenicity data) nor mechanistic evidence (functional studies or pathogenic mechanism) linking HTR1B to any Mendelian disease. Caveats: the full curated gene list and appendices were not included in the supplied content, so absolute absence of HTR1B from the authors' complete gene list cannot be proven from these excerpts alone; however, given the study's disease-area focus and the absence of any mention of HTR1B in the provided text, the paper provides no relevant support for the claim that HTR1B is likely associated with at least one Mendelian disease.


[Read Paper](https://www.semanticscholar.org/paper/a75e297208c04992568e607d19aa9b9aaebd09d5)


### A Novel De Novo Mutation of the DHX30 Gene in a Patient With Neurodevelopmental Disorder, Severe Motor Impairment, and Absent Language (NEDMIAL)

**Why Not Relevant**: This paper provides no direct or mechanistic evidence relevant to the claim that HTR1B is likely associated with at least one Mendelian disease. The manuscript is focused entirely on a different gene, DHX30, and a reported de novo mutation causing a neurodevelopmental disorder (NEDMIAL). For example, the paper states verbatim: "DExH-Box Helicase 30 (DHX30) is a gene that codes for proteins." and "We report a case of neurodevelopmental disorder with severe motor impairment and absent language (NEDMIAL) with a De novo novel DHX30 mutation (p.Pro796Leu) detected by whole exome sequence." These sentences show the paper's subject is DHX30 and a DHX30 variant. Nowhere in the provided content is HTR1B mentioned, nor are there data, analyses, or mechanistic discussions linking DHX30 to HTR1B or describing HTR1B pathogenicity. Because the paper is a single-case report centered on DHX30 (an autosomal dominant neurodevelopmental disorder), it cannot provide evidence for or against an association between HTR1B and any Mendelian disease. Limitations relevant to assessing HTR1B from this paper: (1) no mention of the HTR1B gene or its variants; (2) no population, cohort, or experimental data concerning HTR1B; (3) no mechanistic pathways discussed that would plausibly connect DHX30 perturbation to HTR1B-mediated disease; and (4) the evidence in the paper is a single clinical case report about DHX30 (which itself limits generalizability even for DHX30). Therefore the paper is not relevant to the claim and supplies neither direct evidence nor mechanistic plausibility regarding HTR1B and Mendelian disease.


[Read Paper](https://www.semanticscholar.org/paper/0cc1d790c4d04bc8dabc0ded99cba5398b32ea1b)


### Case Report: A rare case of young adult progressive familial intrahepatic cholestasis-type 3 with a novel heterozygous pathogenic variant of ABCB4

**Why Not Relevant**: The paper exclusively investigates a case of progressive familial intrahepatic cholestasis type 3 (PFIC-3) caused by pathogenic variants in the ABCB4 gene, provides mechanistic modeling and immunohistochemical evidence concerning ABCB4/MDR3, and makes clinical recommendations related to inherited liver disease. Nowhere in the provided content is the gene HTR1B mentioned, nor are there any data, experimental results, or mechanistic arguments related to HTR1B. Therefore this paper provides no direct or mechanistic evidence supporting or refuting the claim that HTR1B is likely associated with at least one Mendelian disease.


[Read Paper](https://www.semanticscholar.org/paper/4ce298b1c630c700c8e459f08be66a6107f655be)


### Identification of a de novo mutation in TLK1 associated with a neurodevelopmental disorder and immunodeficiency

**Why Not Relevant**: This paper studies TLK1/TLK2 and characterizes a TLK1 variant (c.1435C>G, p.Q479E) in a patient with neurodevelopmental and immune features. The abstract and provided content refer specifically to Tousled-like kinases (TLK1/TLK2), transcriptome sequencing of patient-derived cells expressing TLK1 variants, kinase activity of TLK1 variants, and potential contributions of TLK1 variants to neurodevelopmental disorders. There is no mention of HTR1B, serotonin receptors, or any data (genetic, functional, or clinical) linking HTR1B to Mendelian disease. Therefore the paper provides neither direct evidence (no observations, variant reports, cosegregation, case descriptions, or statistical association involving HTR1B) nor mechanistic evidence (no biochemical, cellular, or pathway data involving HTR1B) relevant to the claim that HTR1B is likely associated with at least one Mendelian disease. Limitations that might otherwise allow indirect inference are absent: the study does not analyze genome-wide variant burden, does not list other genes implicated in the patients, and does not discuss serotonin signaling or HTR1B in its mechanistic interpretations. Given the complete lack of mention or data on HTR1B, this paper is not relevant to evaluating the claim.


[Read Paper](https://www.semanticscholar.org/paper/c00977e403a8807ad371358202c0cf2bff759df1)


### Case report: A novel pathogenic FRMD7 variant in a Turner syndrome patient with familial idiopathic infantile nystagmus

**Why Not Relevant**: This paper does not provide any direct or mechanistic evidence relevant to the claim about HTR1B. The content exclusively discusses infantile idiopathic nystagmus (IIN), X-linked IIN (XLIIN), and pathogenic variants in FRMD7 (and mentions GPR143 as a secondary cause). The study reports identification of a novel frameshift mutation (c.1492dupT) in the FRMD7 gene in a patient with Turner syndrome and familial nystagmus. Nowhere in the provided text is HTR1B mentioned, discussed, or analyzed, and there are no data (genetic, functional, clinical, or mechanistic) that pertain to HTR1B. Because the paper does not address HTR1B at all, it cannot support or refute the claim that HTR1B is likely associated with at least one Mendelian disease. Limitations relevant to this assessment: the paper is a case report focused on FRMD7 and nystagmus (single-family pedigree and a novel variant), so even for FRMD7 the evidence is narrow and context-specific; however, those limitations do not affect the central reason for irrelevance here, which is the complete absence of HTR1B-related content in the manuscript.


[Read Paper](https://www.semanticscholar.org/paper/1b5a09f0c93906bc8c2717cf450ddb09289c76fc)


### c.1103T>C (p.Ile368Th) de novo Variant in Synaptotagmin 1 (SYT1) Gene is Pathogenic, Leading to an Ultra-Rare Neurodevelopmental Disorder: The Baker-Gordon Syndrome

**Why Not Relevant**: The provided paper content exclusively discusses Baker-Gordon Syndrome (BAGOS) and genetic variation in the synaptotagmin 1 (SYT1) gene. There is no mention of HTR1B (no gene symbol HTR1B, no variants, no locus, no association testing, and no mechanistic discussion involving HTR1B) anywhere in the supplied text. Because the paper is a case report centered on a pathogenic SYT1 missense mutation and the clinical-genetic characterization of BAGOS, it provides neither direct evidence (e.g., observations, statistical associations, or pathogenic variants) nor mechanistic evidence (e.g., pathways, functional assays, or biological rationale) relevant to whether HTR1B is associated with any Mendelian disease. Additionally, the study type (single-case report focused on SYT1) limits its ability to speak about associations for other genes. For these reasons the paper is not relevant to the claim that HTR1B is likely associated with at least one Mendelian disease.


[Read Paper](https://www.semanticscholar.org/paper/ee225e1b916fbf3fda1d1b5451fe2038e281b8c8)


### Autosomal Dominant Intellectual Development Disorder-6 (MRD6) Without Seizures Linked to a De Novo Mutation in the grin2b Gene Revealed by Exome Sequencing: A Case Report of a Moroccan Child

**Why Not Relevant**: The provided paper excerpt exclusively discusses GRIN2B (written as 'grin2b' / 'GRIN2B') and its role in Autosomal dominant intellectual development disorder-6 (MRD6), including a specific pathogenic variant (c.3912C>G, p.Tyr1304Ter), segregation (de novo), absence from gnomAD, and ACMG-based pathogenic classification. There is no mention of HTR1B anywhere in the text, no functional or mechanistic discussion involving HTR1B, and no data (genetic, clinical, population, or experimental) that can be used to support or refute an association between HTR1B and any Mendelian disease. Therefore this paper provides no relevant direct or mechanistic evidence regarding the claim that HTR1B is likely associated with at least one Mendelian disease. Note: absence of evidence in this single GRIN2B-focused paper does not imply that HTR1B is or is not associated with Mendelian disease in the broader literature; it only means this paper is not informative for that claim.


[Read Paper](https://www.semanticscholar.org/paper/67d756e0cc302e5d46fdda9df34403f1f2de9a5a)


### Molecular and phenotypical findings of a novel de novo SYNGAP1 gene variant in an 11-year-old Iranian boy with intellectual disability.

**Why Not Relevant**: The paper exclusively reports on SYNGAP1 and a de novo nonsense variant NM_006772.3(SYNGAP1):c.3685C>T in a patient with intellectual developmental disorder (IDD) type 5. The text contains mechanistic and clinical evidence linking SYNGAP1 to a Mendelian disorder (including that SYNGAP1 encodes a Ras GTPase-activating protein), but it contains no mention of HTR1B (no gene name, variant, phenotype linkage, mechanistic pathway, or database annotation related to HTR1B). Therefore this paper provides no direct genetic association evidence nor any mechanistic evidence relevant to the claim that HTR1B is likely associated with at least one Mendelian disease. Absence of HTR1B discussion in this paper is not evidence that HTR1B is not a disease gene; it simply means this paper cannot be used to support or refute the claim about HTR1B. To evaluate the claim about HTR1B, sources that directly address HTR1B (OMIM, ClinVar, HGMD, primary genotype–phenotype papers, functional studies of HTR1B variants, and population constraint metrics such as gnomAD pLI/constraint) should be consulted.


[Read Paper](https://www.semanticscholar.org/paper/3f4b2eee9f7ad16af6b2e8b2a6417e1d72f20aed)


## Search Queries Used

- HTR1B mutation Mendelian disease monogenic disorder pathogenic variant familial case report

- HTR1B 5 HT1B serotonin receptor 1B loss of function gain of function knockout mouse phenotype behavioral disorder psychiatric disorder aggression migraine

- HTR1B exome sequencing rare variant trio sequencing de novo mutation neurodevelopmental disorder intellectual disability epilepsy autism spectrum disorder

- HTR1B OMIM ClinVar gnomAD pLI gene constraint Mendelian gene review clinical significance database annotation


## Bibliometric Configuration

- Use Bibliometrics: True

- Author Impact Weight: 0.4

- Citation Impact Weight: 0.4

- Venue Impact Weight: 0.2
```
