## Supplementary material for "MENDELSEEK: An algorithm that predicts Mendelian Genes and elucidates what makes them special": HTR4.txt

```
# Claim: The gene HTR4 is likely associated with at least one Mendelian disease.

**Status**: processed

**Overall Rating**: -1

**Explanation**:

No relevant papers were found that support or refute this claim.


## Relevant Papers


## Other Reviewed Papers


### Association of hereditary thrombocythemia and distal limb defects with a thrombopoietin gene mutation.

**Why Not Relevant**: The paper's content pertains to hereditary thrombocythemia and congenital limb defects caused by mutations in the thrombopoietin gene (TPO) or its receptor c-MPL. It does not mention HTR4, any HTR4 variants, or phenotypes linked to HTR4. Therefore it provides no direct genetic evidence that HTR4 is associated with any Mendelian disease, nor does it present mechanistic data connecting HTR4 to the disorders described. The absence of HTR4 in this study means the paper is not relevant to assessing the claim that "HTR4 is likely associated with at least one Mendelian disease." Note that while the paper documents a Mendelian disease, the implicated genes are different (TPO, c-MPL); absence of evidence in this paper is not evidence that HTR4 is uninvolved in Mendelian disease in general, but this paper provides no supporting or refuting data regarding HTR4.


[Read Paper](https://www.semanticscholar.org/paper/963e07b5b569170fc07a4c0f72ddec7f1cb8e200)


### Novel mutations of TMPRSS3 in four DFNB8/B10 families segregating congenital autosomal recessive deafness

**Why Not Relevant**: The provided paper content does not mention HTR4 anywhere. All quoted material concerns DFNB8/DFNB10 loci and the TMPRSS3 gene (its mutations, structure, family membership, and expression) as the implicated cause of recessive non-syndromic deafness. Because the paper focuses on a different gene and chromosomal locus (TMPRSS3 on 21q22.3) and provides mechanistic and genetic evidence specific to TMPRSS3, it offers no direct or mechanistic evidence supporting or refuting an association between HTR4 and any Mendelian disease. Consequently, this paper is not relevant to the claim that HTR4 is likely associated with at least one Mendelian disease.


[Read Paper](https://www.semanticscholar.org/paper/8c1ed8c54503d5a0f3754612bfdf7eb31f6c35ed)


### Mutation of SPATA7 in a family with autosomal recessive early-onset retinitis pigmentosa

**Why Not Relevant**: The paper does not mention HTR4 anywhere and presents no experimental data (genetic, functional, or mechanistic) about HTR4. The study focuses on homozygosity mapping in 26 families with autosomal recessive retinitis pigmentosa or Leber congenital amaurosis and reports a pathogenic frameshift mutation in SPATA7 (and no variation in RDH12) that co-segregates with disease in one consanguineous family. Because HTR4 is neither screened nor discussed, this paper provides no direct evidence supporting or refuting an association between HTR4 and any Mendelian disease. Note: absence of discussion or negative data in this paper is not evidence against HTR4's involvement in Mendelian disease elsewhere; it merely indicates the study did not assess HTR4.


[Read Paper](https://www.semanticscholar.org/paper/51bcf994df67452587eb7c343160441c8d8c499e)


### Frequency of the 35delG Mutation of the Connexin 26 Gene (GJB2) in Patients with Non-Syndromic Recessive Deafness from Bashkortostan and in Ethnic Groups of the Volga–Ural Region

**Why Not Relevant**: The provided paper content contains a single sentence: "To optimize the DNA diagnostics of non-syndromic recessive deafness, it is necessary to analyze GJB2 in patients from various regions and ethnic groups." This sentence refers exclusively to the gene GJB2 and its role in DNA diagnostics for non-syndromic recessive deafness. It contains no mention of HTR4, no data, no methods, no results, no discussion of mechanistic pathways involving HTR4, and no evidence linking HTR4 to any phenotype or Mendelian disease. Therefore there is neither direct evidence (e.g., genetic association, segregation, pathogenic variants) nor mechanistic evidence (e.g., functional studies, biochemical pathways) in this content that supports or refutes the claim that HTR4 is likely associated with at least one Mendelian disease. Additionally, nothing in the sentence allows a reasonable inference from GJB2-related deafness to HTR4 involvement; GJB2 and HTR4 are different genes with different known functions, so information about one is not evidence for the other. Because the provided content lacks any relevant information about HTR4, the relevance to the claim is effectively zero.


[Read Paper](https://www.semanticscholar.org/paper/591d51a631967c068b69fbd144cf0fd58aaf9244)


### A pathogenic variant in RAB32 causes autosomal dominant Parkinson’s disease and activates LRRK2 kinase

**Why Not Relevant**: The paper exclusively investigates RAB GTPases (specifically reporting on RAB32 c.213C>G (Ser71Arg)) and the mechanistic connection to LRRK2 in familial Parkinson disease. HTR4 is not mentioned anywhere in the provided content. Therefore the paper provides no direct genetic association data, segregation evidence, mechanistic data, or clinical/pathologic data concerning HTR4 and does not support or refute the claim about HTR4. Note that absence of HTR4 in this study does not prove HTR4 is not associated with any Mendelian disease; it only means this paper offers no evidence relevant to that claim.


[Read Paper](https://www.semanticscholar.org/paper/a36d28e828ede7c87c650af5f5117982b9749e7b)


### Genotype–phenotype correlation in GNB1‐related neurodevelopmental disorder: Potential association of p.Leu95Pro with cleft palate

**Why Not Relevant**: The paper's content exclusively addresses GNB1 (a G-protein β subunit) and G-protein/GPCR signaling generally; it provides no direct data, variant reports, constraint metrics, functional assays, or phenotypic associations for HTR4. While a few mechanistic sentences about GPCR–G-protein coupling are relevant as background (HTR4 encodes a GPCR that signals via G-proteins), that is only indirect plausibility and does not constitute evidence that HTR4 is associated with any Mendelian disease. Therefore this paper does not provide direct evidence for the claim, and any inference about HTR4 would require separate HTR4-specific genetic, functional, or clinical data.


[Read Paper](https://www.semanticscholar.org/paper/0ce7fd60df7d954036a5424138f6e1456bd71a22)


### Germline heterozygous exons 8–11 pathogenic BARD1 gene deletion reported for the first time in a family with suspicion of a hereditary colorectal cancer syndrome: more than an incidental finding?

**Why Not Relevant**: The provided paper content discusses a deletion in the BARD1 gene in the context of familial colorectal cancer type X and Lynch syndrome criteria. It makes no mention of the HTR4 gene, any HTR4 variants, phenotypes linked to HTR4, inheritance patterns, or mechanistic pathways involving HTR4. Because the content concerns a different gene (BARD1) and provides no data relevant to HTR4, it cannot be used as direct or mechanistic evidence for or against the claim that HTR4 is likely associated with a Mendelian disease.


[Read Paper](https://www.semanticscholar.org/paper/884a95b299f7238bf2a4a70eaeec5e815a99798c)


### Case report: Novel compound heterozygous IL1RN mutations as the likely cause of a lethal form of deficiency of interleukin-1 receptor antagonist

**Why Not Relevant**: The paper exclusively investigates IL1RN variants and their role in a monogenic disease (DIRA) in a single family. All reported genetic, transcript, segregation, mechanistic, and clinical evidence pertains to IL1RN. The text contains no mention, data, experimental results, mechanistic discussion, or association relating to the HTR4 gene. Therefore this paper provides no direct or mechanistic evidence supporting or refuting the claim that HTR4 is likely associated with at least one Mendelian disease, and is not relevant to assessing that claim.


[Read Paper](https://www.semanticscholar.org/paper/73a143f33c96c5392dc8b513a69039e0e391b92c)


### Clingen Coagulation Factor Deficiency Variant Curation Expert Panel: Meeting the Need for Recommendations to Curate Variants in the Coagulation Factor Genes

**Why Not Relevant**: The provided paper focuses on variant curation efforts for coagulation factor genes, specifically F8 and F9, and the establishment of a ClinGen Coagulation Factor Deficiency Variant Curation Expert Panel. It does not mention HTR4, present any data on HTR4 variants, nor discuss mechanisms involving HTR4. Therefore it contains no direct or mechanistic evidence supporting or refuting the claim that HTR4 is associated with a Mendelian disease. Absence of evidence in this paper does not disprove the claim; it only indicates this source is not relevant. To evaluate the claim about HTR4 one should consult gene-disease resources (OMIM, ClinVar, ClinGen gene-disease validity curation, HGMD) and primary literature specifically addressing HTR4.


[Read Paper](https://www.semanticscholar.org/paper/9ea8d4ce19622ae1c6b0cdfd40848c93199f6280)


### MSeqDR Quick‐Mitome (QM): Combining Phenotype‐Guided Variant Interpretation and Machine Learning Classifiers to Aid Primary Mitochondrial Disease Genetic Diagnosis

**Why Not Relevant**: The provided paper content describes a diagnostic and variant‑annotation platform (MSeqDR Quick‑Mitome) and a machine‑learning classifier focused on primary mitochondrial disease (PMD). It does not mention the gene HTR4, present any data or case reports involving HTR4 variants, nor claim any gene‑disease associations for HTR4. The only material that could indirectly relate to HTR4 is that the platform annotates against databases (OMIM, ClinVar) that may contain Mendelian association entries; however, the paper does not provide any evidence that HTR4 has an entry linking it to a Mendelian disease. Given the absence of any direct or locus‑specific evidence, the paper is not relevant to supporting or refuting the claim that HTR4 is likely associated with at least one Mendelian disease.


[Read Paper](https://www.semanticscholar.org/paper/d12bb508040b75453f2a34e64f096b0cc1f15b01)


### Autosomal Dominant Intellectual Development Disorder-6 (MRD6) Without Seizures Linked to a De Novo Mutation in the grin2b Gene Revealed by Exome Sequencing: A Case Report of a Moroccan Child

**Why Not Relevant**: The provided paper content exclusively describes a case and genetic findings concerning the grin2b (GRIN2B) gene and Autosomal dominant intellectual development disorder-6 (MRD6). It reports a heterozygous nonsense mutation c.3912C>G (p.Tyr1304Ter) in GRIN2B (OMIM 613970), its de novo status, absence from gnomAD, ACMG classification as pathogenic, and discusses GRIN2B's role in brain development. There is no mention of HTR4 (no gene name HTR4, no alias, no locus, no phenotype linked to HTR4) and no mechanistic or epidemiological data relating HTR4 to any Mendelian disease. Therefore this paper provides no direct evidence or mechanistic support for the claim that HTR4 is associated with a Mendelian disease. Limitations: because HTR4 is not discussed at all, nothing in the text can be reinterpreted to support or refute HTR4 involvement; any association would require independent evidence not present here.


[Read Paper](https://www.semanticscholar.org/paper/67d756e0cc302e5d46fdda9df34403f1f2de9a5a)


### A novel compound heterozygous mutation of von Hippel-Lindau gene in a Chinese patient with erythrocytosis

**Why Not Relevant**: The provided paper content discusses a single case: "A 23-year-old female from a Chinese family carrying a novel compound heterozygous mutation in the VHL gene leading to CE is described, which has not been reported before in the literature." This sentence (the only content supplied) refers exclusively to the VHL gene and a clinical phenotype abbreviated as CE. There is no mention of the HTR4 gene, no genetic, clinical, or mechanistic data linking HTR4 to any Mendelian disease, and no experimental results that would bear on HTR4's involvement in disease. Therefore the paper content as provided gives no direct evidence (no observations of HTR4 variants in affected individuals, no segregation data) and no mechanistic evidence (no functional studies, expression data, protein interactions, or pathway links) relevant to the claim that HTR4 is likely associated with a Mendelian disease. Limitation: only a single-sentence summary of the paper was provided; if the full paper contains other sections mentioning HTR4, those were not supplied and cannot be evaluated. Based on the supplied content alone, relevance to the claim is effectively zero.


[Read Paper](https://www.semanticscholar.org/paper/887449c05decb221b06dfb2c5f69a36a798e1a56)


## Search Queries Used

- HTR4 pathogenic variant Mendelian disease case report family segregation monogenic

- 5 hydroxytryptamine receptor 4 HTR4 mutation autosomal dominant autosomal recessive congenital hereditary disorder

- HTR4 ClinVar OMIM HGMD ClinGen pathogenic variant reported gene disease association

- HTR4 loss of function knockout mouse phenotype serotonin receptor signaling G protein coupled receptor developmental phenotype whole exome sequencing rare variant family study


## Bibliometric Configuration

- Use Bibliometrics: True

- Author Impact Weight: 0.4

- Citation Impact Weight: 0.4

- Venue Impact Weight: 0.2
```
