## Supplementary material for "MENDELSEEK: An algorithm that predicts Mendelian Genes and elucidates what makes them special": HYAL2.txt

```
# Claim: The gene HYAL2 is likely associated with at least one Mendelian disease.

**Status**: processed

**Overall Rating**: 2

**Explanation**:

Supporting evidence:
No provided excerpt offers direct evidence that HYAL2 is associated with a Mendelian disease. The single paper excerpt supplied focuses on TMEM2 and reports that known hyaluronidase molecules, including the lysosomal hyaluronidases HYAL1 and HYAL2, when mutated or ablated in mice, "exhibit little embryonic phenotypes." Thus, there is no positive experimental or clinical data in the supplied material linking HYAL2 mutations to a human Mendelian disorder.

Caveats or contradictory evidence:
The main piece of evidence in the excerpts goes in the opposite direction for a clear, essential role in embryonic development: HYAL2 loss in mice produces little embryonic phenotype. That observation argues against HYAL2 being absolutely required for early development in mice and therefore against the likelihood that simple loss-of-function HYAL2 alleles would produce a highly penetrant, early-onset Mendelian phenotype similar between mouse and human. However, absence of an embryonic phenotype in mouse does not definitively rule out that HYAL2 could cause a human Mendelian disease with later onset, tissue-specific effects, or a phenotype not recapitulated in the mouse model. Species differences, genetic redundancy (other hyaluronidases such as the newly highlighted TMEM2), partial compensation, or allelic heterogeneity could lead to human disease despite minimal mouse embryonic phenotypes.

Analysis of potential underlying mechanisms, deeper relationships, or second-order implications:
HYAL2 encodes a lysosomal hyaluronidase involved in hyaluronic acid (HA) catabolism. The paper highlights TMEM2, a cell-surface hyaluronidase, as essential for neural crest development in mice, with Tmem2 loss causing severe craniofacial and cardiovascular defects. The presence of TMEM2 (and other hyaluronidases like HYAL1) that can act on HA suggests functional redundancy or compartmental specialization (cell-surface versus lysosomal HA degradation). If TMEM2 fulfills critical roles that HYAL2 does not, then HYAL2 loss may be buffered in vivo, reducing the probability that HYAL2 loss-of-function alleles alone produce an obvious Mendelian syndrome. Conversely, HYAL2 variants with dominant-negative effects, gain-of-function changes, or human-specific functions might still cause disease despite mouse knockout results. But based on the provided data, redundancy and compensation are plausible mechanistic explanations for the weak mouse phenotype, making a straightforward causal link to a Mendelian disease less likely.

Explanation of rating choice:
Given that the provided evidence contains no positive support linking HYAL2 to a Mendelian disease and in fact reports that HYAL2 knockout/mutation in mice yields little embryonic phenotype, the weight of the supplied evidence does not support the claim. The mouse data constitutes evidence that argues against a strong, highly penetrant developmental Mendelian phenotype from HYAL2 loss-of-function, though it does not completely exclude other disease models (late-onset, tissue-specific, or non–loss-of-function mechanisms). Taking into account the absence of supporting data and the presence of contradictory experimental observations in the provided excerpts, the most appropriate assessment is that the claim is unlikely. Therefore the claim is best rated as "Likely False": available evidence suggests HYAL2 is not likely associated with at least one Mendelian disease, though this is not definitively ruled out by the limited data provided.


**Final Reasoning**:

I reviewed the provided excerpt which explicitly states that mice with mutations/ablations of HYAL2 exhibit little embryonic phenotypes. There is no positive evidence in the supplied material linking HYAL2 to a Mendelian disease in humans. The mouse knockout result is a substantive piece of counter-evidence against HYAL2 being an essential gene whose loss causes a clear Mendelian disorder (at least for early developmental phenotypes). Mechanistically, the presence of other hyaluronidases (notably TMEM2) provides plausible redundancy and compensation that could mask HYAL2 loss in vivo. While species differences and non–loss-of-function pathogenic mechanisms could still allow HYAL2 to be disease-associated in humans, the provided evidence does not support that. Balancing the lack of supporting data with the available counter-evidence, the most accurate categorical assessment from the provided material is "Likely False."


## Relevant Papers


### The cell surface hyaluronidase TMEM2 plays an essential role in mouse neural crest cell development and survival

**Authors**: T. Inubushi (H-index: 26), Y. Yamaguchi (H-index: 46)

**Relevance**: 0.15

**Bibliometric Impact**: 0.3892


**Excerpts**:

- Curiously, mice with mutations/ablations of known hyaluronidase molecules, such as the lysosomal hyaluronidases HYAL1 and HYAL2, exhibit little embryonic phenotypes.

- transmembrane protein 2 (TMEM2) is a novel hyaluronidase that functions on the cell surface.

- Wnt1-Cre–mediated Tmem2 knockout (Tmem2CKO) mice exhibit severe craniofacial and cardiovascular abnormalities.

- This study reveals for the first time that the catabolic machinery for HA exerts a specific regulatory role in embryonic morphogenesis, and that its dysregulation of HA degradation leads to severe developmental defects.


**Explanations**:

- Relation to claim: Direct but limited evidence relevant to HYAL2. This sentence explicitly states that mice with mutations/ablations of HYAL2 (and HYAL1) show little embryonic phenotype. How it bears on the claim: It provides negative evidence (in mice) that loss of HYAL2 does not produce obvious embryonic developmental defects, which weakens—though does not refute—the hypothesis that HYAL2 loss is associated with a Mendelian developmental disease. Strengths and limitations: Strength — clear experimental observation reported about HYAL2 mutant mice. Limitations — the statement is about mice (not humans), describes only embryonic phenotypes (not postnatal, tissue-specific, or biochemical phenotypes), and no methodological details (e.g., knockout strategy, sample size, extent of phenotyping) are provided here. Absence of embryonic phenotype in mice does not exclude Mendelian disease in humans (different species, different compensation, allelic heterogeneity, gain-of-function vs loss-of-function effects, or non-developmental clinical presentations).

- Relation to claim: Mechanistic context relevant to HYAL2. This sentence identifies TMEM2 as a novel, cell-surface hyaluronidase, implying mechanistic differences between TMEM2 and lysosomal hyaluronidases such as HYAL2. How it bears on the claim: By emphasizing that TMEM2 acts on the cell surface to degrade extracellular HA, it suggests a potential reason why loss of lysosomal HYAL2 might not phenocopy loss of TMEM2 (i.e., different cellular localization and substrate accessibility). Strengths and limitations: Strength — clarifies mechanistic diversity among hyaluronidases, which is important when inferring disease relevance from knockout phenotypes. Limitation — this sentence does not provide direct data about HYAL2 activity, expression, human variation, or disease association.

- Relation to claim: Contextual contrast that strengthens the inference that other hyaluronidases (like TMEM2) may be more critical for certain developmental processes than HYAL2. How it bears on the claim: The severe phenotype of Tmem2CKO mice provides a counterexample to the lack of embryonic phenotype in HYAL2 mutant mice; it implies functional specificity among hyaluronidases and that HYAL2 loss-of-function in mice may be compensated for or functionally distinct. Strengths and limitations: Strength — provides experimental phenotype demonstrating that not all hyaluronidase loss causes similar developmental defects. Limitation — this is about TMEM2, not HYAL2; thus it offers indirect mechanistic information rather than direct evidence about HYAL2 being or not being involved in Mendelian disease.

- Relation to claim: Mechanistic and contextual summary relevant to evaluating HYAL2. How it bears on the claim: The sentence emphasizes that extracellular HA catabolism has specific regulatory roles in embryonic morphogenesis, suggesting that hyaluronidases with extracellular activity (e.g., TMEM2) may produce developmental disease phenotypes when disrupted, whereas lysosomal hyaluronidases like HYAL2 might not. Strengths and limitations: Strength — helps explain why HYAL2 knockout mice might lack embryonic phenotypes (different role/localization). Limitation — it is a general concluding statement about HA catabolism and does not provide direct evidence on HYAL2 human genetics or Mendelian disease association.


[Read Paper](https://www.semanticscholar.org/paper/b63cc5c4ed4fc4ccd43475a183e72b3166aaab4b)


## Other Reviewed Papers


### Three Novel De Novo ZEB2 Variants Identified in Three Unrelated Chinese Patients With Mowat-Wilson Syndrome and A Systematic Review

**Why Not Relevant**: The paper exclusively addresses ZEB2 gene mutations and their role in Mowat-Wilson syndrome (MWS). The abstract and provided content make no mention of HYAL2, no HYAL2 variants are reported, and there is no mechanistic discussion involving HYAL2. Although whole-exome sequencing was performed (which in principle could detect HYAL2 variants), the study's findings and conclusions are all specific to ZEB2 and MWS. Therefore this paper provides no direct genetic evidence (variant-disease associations, segregation, case reports) nor mechanistic evidence (functional studies, pathway links) supporting or refuting an association between HYAL2 and any Mendelian disease. The absence of HYAL2 in the reported results cannot be taken as general evidence that HYAL2 is not disease-associated; it merely means this paper does not address the HYAL2 claim. For assessment of the claim, evidence required would include: (a) reported pathogenic or likely pathogenic HYAL2 variants segregating with a Mendelian phenotype, (b) de novo HYAL2 variants in affected individuals with appropriate phenotype and supporting segregation/functional data, or (c) mechanistic/functional data demonstrating that HYAL2 disruption causes a disease-relevant biological defect. None of these appear in the provided content.


[Read Paper](https://www.semanticscholar.org/paper/26ca6ad04fc82ab30f733f5c3baeda099eef680c)


### Whole-exome sequencing of pathogenic genes in a family with congenital heart disease: A case report

**Why Not Relevant**: The provided paper contains no evidence for or against the claim that HYAL2 is likely associated with at least one Mendelian disease because HYAL2 is not mentioned anywhere in the supplied content. The study focuses on a single Chinese family with congenital heart disease and reports variants in other genes. For example, the paper states: "Exome sequencing identified 4 mutation sites in this family line. The variant c.3245A>G (p.His1082Arg) of the AMER1 gene was consistent with concomitant X-chromosome recessive inheritance, the variant c.238G>C (p.Val80Leu) of the KCNE1 gene was consistent with autosomal accessory inheritance, and the other 2 variants did not conform to the law of the mode of inheritance of the disease." The paper's conclusions also say: "The first identified variant, c.3245A>G (p.His1082Arg) of the AMER1 gene, with X-chromosome recessive inheritance, and the variant c.238G>C (p.Val80Leu) of the KCNE1 gene, which has been reported as autosomal dominant, may be the causative agent of CHD in this family line." None of these sentences mention HYAL2, nor are there mechanistic studies, functional assays, segregation data, or population analyses concerning HYAL2 in the provided content. Therefore this paper provides no direct evidence (no reported HYAL2 variants segregating with disease) and no mechanistic evidence (no functional data on HYAL2) relevant to the claim. Note that lack of mention in this paper does not disprove an association elsewhere; it simply means this paper is not evidence for the claim. Additional literature or genetic evidence specific to HYAL2 would be required to evaluate the claim.


[Read Paper](https://www.semanticscholar.org/paper/2afe5ddc8ce353c6339a8bb041306ea8d115518f)


### A case of neurodegenerative disorder caused by PLA2G6 compound heterozygous pathogenic variant and SCA17 pathogenic variant

**Why Not Relevant**: The provided paper content discusses a single patient whose neurodegenerative disorder is attributed to PLA2G6 compound heterozygous pathogenic variants and contains no mention, data, analysis, or mechanistic discussion related to the HYAL2 gene. Therefore the paper does not provide evidence supporting or refuting an association between HYAL2 and any Mendelian disease. Because the content neither investigates nor references HYAL2, its relevance to the claim is effectively zero. Note that a lack of evidence in this paper does not imply that HYAL2 is not associated with Mendelian disease; it simply means this paper is not informative for that claim.


[Read Paper](https://www.semanticscholar.org/paper/aca969072f60778a8fc52afb27352aad4277cdf7)


### A novel mutation in the ATP7B gene causing hepatolenticular degeneration in a Chinese family: A case report

**Why Not Relevant**: This paper provides no direct or mechanistic evidence regarding the gene HYAL2 or its association with any Mendelian disease. The entire content focuses on ATP7B and Wilson disease. Representative verbatim sentences from the paper that demonstrate its scope (kept exactly as provided) include: "Hepatolenticular degeneration (Wilson disease) is an autosomal recessive monogenic disorder caused by mutations in the ATPase copper transporting beta (ATP7B) gene located on human chromosome 13."; "This gene encodes a copper-transporting P-type ATPase (ATP7B)."; "We identified a novel c.3715G > T (p.Val1239Phe) variant mutation in the ATP7B gene in the patient."; and "The ATP7B c.3715G > T (p.Val1239Phe) variant is predicted to impact the copper transport P-type ATPase." These quotes show the paper's explicit focus on ATP7B variants and Wilson disease. There is no mention of HYAL2, hyaluronidase genes, or any analyses (genetic, functional, or epidemiologic) involving HYAL2. Therefore: (1) there is no direct evidence in this paper that HYAL2 is associated with a Mendelian disease; (2) there is no mechanistic evidence presented that would support or refute such an association; and (3) the methods reported (whole-exome sequencing and Sanger verification) were applied to investigate ATP7B in a Wilson disease case and family, not HYAL2. Because the paper does not address HYAL2 in any way, its contents are not relevant to evaluating the claim that "The gene HYAL2 is likely associated with at least one Mendelian disease."


[Read Paper](https://www.semanticscholar.org/paper/9d4b911621bf3cc38aca3619e915780869df23d8)


## Search Queries Used

- HYAL2 hyaluronidase 2 gene mutation pathogenic variant Mendelian disease monogenic autosomal recessive autosomal dominant case report family study

- HYAL2 hyaluronidase 2 hyaluronan metabolism extracellular matrix developmental biology knockout mouse phenotype craniofacial cleft palate heart defect mechanism

- HYAL2 loss of function variant constraint gnomAD pLI LOEUF ClinVar pathogenic likely pathogenic homozygous compound heterozygous clinical exome sequencing

- HYAL2 Mendelian disease review systematic review monogenic disorder whole exome sequencing cohort study intellectual disability congenital anomalies syndromic


## Usage Statistics

- Prompt Tokens: 0

- Completion Tokens: 0

- Total Tokens: 0

- Estimated Cost: $0.0257


## Bibliometric Configuration

- Use Bibliometrics: True

- Author Impact Weight: 0.4

- Citation Impact Weight: 0.4

- Venue Impact Weight: 0.2
```
