## Supplementary material for "MENDELSEEK: An algorithm that predicts Mendelian Genes and elucidates what makes them special": HYAL3.txt

```
# Claim: The gene HYAL3 is likely associated with at least one Mendelian disease.

**Status**: processed

**Overall Rating**: -1

**Explanation**:

No relevant papers were found that support or refute this claim.


## Relevant Papers


## Other Reviewed Papers


### TTC7A Variants Previously Described to Cause Enteropathy Are Observed on a Single Haplotype and Appear Non-pathogenic in Pediatric Inflammatory Bowel Disease Patients

**Why Not Relevant**: The provided paper content exclusively discusses TTC7A (Tetratricopeptide Repeat Domain 7A) variants and their potential contribution to polygenic IBD. The claim concerns the gene HYAL3 and its association with at least one Mendelian disease. There is no mention of HYAL3, HYAL3 variants, Mendelian inheritance related to HYAL3, relevant phenotypes, functional mechanisms involving HYAL3, or any data that could be interpreted as evidence for or against HYAL3 being implicated in a Mendelian disorder. Therefore the content is not relevant to the claim. Note: this assessment is based solely on the supplied excerpt. If the full paper contains additional sections that discuss HYAL3, those were not provided and could change the relevance assessment.


[Read Paper](https://www.semanticscholar.org/paper/3818a966b5d6e8b0eda65fdef043ac0727fa429c)


### Whole-Exome Sequencing in Adults With Chronic Kidney Disease

**Why Not Relevant**: The provided paper excerpt does not mention the gene HYAL3 anywhere, nor does it present data (variant calls, case reports, statistical associations, functional assays) that directly support or refute an association between HYAL3 and any Mendelian disease. The quoted sentences give methodological and contextual information about whole-exome sequencing, gene-list curation, variant annotation, and technical limitations (e.g., capture blind spots), which are relevant to understanding how the study could identify Mendelian disease genes in general but do not provide evidence specific to HYAL3. Because no HYAL3-specific results, variant descriptions, mechanistic data, or inclusion of HYAL3 in the reported gene lists are present in the excerpt, the paper content as provided cannot be used to support the claim that HYAL3 is likely associated with at least one Mendelian disease. If you want a definitive assessment, please provide (a) the study's Supplement Table 3 (the curated gene list) to see whether HYAL3 was evaluated, (b) the full results or variant tables from the study to check for HYAL3 variants, or (c) other literature or databases (OMIM, ClinVar, HGMD, peer-reviewed reports) that specifically address HYAL3 and human disease.


[Read Paper](https://www.semanticscholar.org/paper/a29bd57964f68ac5f8e1abcafe1112ba488f53f5)


### Camptodactyly-Arthropathy-Coxa Vara-Pericarditis Syndrome Caused by Truncating Mutations in the Prg4 Gene: Case Series and Literature Review

**Why Not Relevant**: This paper describes Camptodactyly Arthropathy Coxa-vara Pericarditis (CACP) syndrome and reports truncating, pathogenic variants in the PRG4 gene identified by whole-exome sequencing in three patients. The provided content contains no mention of HYAL3 (by name), any hyaluronidase family member, or any mechanistic pathway involving HYAL3. Although WES was performed, the reported results and conclusions focus solely on PRG4 variants and their role in CACP; there are no sentences or paragraphs that provide direct evidence (e.g., variant association, segregation, statistical association) or mechanistic evidence (e.g., functional effects, pathway involvement) linking HYAL3 to any Mendelian disease. Therefore this paper does not provide evidence for or against the claim that HYAL3 is likely associated with at least one Mendelian disease. Limitations: absence of any mention of HYAL3 in this paper does not disprove a possible association reported elsewhere; it only means this paper is not informative for the HYAL3 claim. Additionally, while WES was performed on the cases, the authors report only PRG4 findings—there is no indication in the provided text that HYAL3 variants were evaluated, observed, or excluded, so no inference about HYAL3 can be drawn from these data.


[Read Paper](https://www.semanticscholar.org/paper/e87a78ef310a6c55e5787a7bb3c0ed0b048657a8)


### #1049 Genetic characteristics of autosomal dominant polycystic kidney disease in a Greek population

**Why Not Relevant**: The paper does not mention HYAL3 at all and provides no direct evidence that HYAL3 is associated with any Mendelian disease. The study focuses on genetic causes of autosomal dominant polycystic kidney disease (primarily PKD1 and PKD2) in a cohort of 93 ADPKD patients. Only SEC61B and SLC3A1 are reported as non-PKD gene findings. Although the authors used a targeted panel of "over 600 clinically relevant genes," the specific gene list is not provided, so it is unknown whether HYAL3 was included in the assay; moreover, the cohort selection (ADPKD patients) and modest sample size mean that absence of HYAL3 variants here is weak negative evidence. The paper provides no mechanistic data related to HYAL3, no segregation data involving HYAL3, and no pathogenic HYAL3 variants. For these reasons the paper is not relevant for supporting the claim that HYAL3 is likely associated with at least one Mendelian disease.


[Read Paper](https://www.semanticscholar.org/paper/809bc9272642701e2600d56210354f9dc489b442)


### #4317 CLINICAL DIVERSITY OF STEROID-RESISTANT NEPHROTIC SYNDROME CAUSED BY TRPC6 MUTATIONS

**Why Not Relevant**: This paper does not mention HYAL3 anywhere in the text. The study is focused on identifying genetic causes of steroid-resistant nephrotic syndrome (SRNS) and reports causative variants in genes such as TRPC6, NUP107, PLCE1, COL4A3, and COL4A5. Although whole-exome and targeted panel sequencing were used, the authors filtered and reported only variants that met established “pathogenic” criteria (ACMG, ClinVar/Varsome), and they did not report any findings implicating HYAL3. Therefore the paper provides no direct evidence that HYAL3 is associated with any Mendelian disease. It only provides indirect/negative information limited to this SRNS cohort and to variants passing their pathogenicity filters; notably, the methods and filtering approach mean that novel associations (e.g., an unreported HYAL3 Mendelian link) could have been missed. In sum, relevance to the claim is essentially nil: absence of HYAL3 in this paper neither supports nor robustly refutes the claim that HYAL3 is likely associated with at least one Mendelian disease. To evaluate the claim properly, primary literature or databases specifically addressing HYAL3 (e.g., ClinVar, OMIM, gene-disease curation resources) should be consulted.


[Read Paper](https://www.semanticscholar.org/paper/c2747aaff3d6f0c6e29493cdff73cf48fd818d22)


## Search Queries Used

- HYAL3 HYAL 3 hyaluronidase 3 mutation pathogenic human Mendelian monogenic disease case report family exome sequencing whole exome sequencing segregation analysis

- HYAL3 variant ClinVar OMIM gnomAD loss of function truncating nonsense frameshift splice donor splice acceptor allele frequency constraint pLI missense pathogenicity CADD REVEL

- HYAL3 hyaluronidase 3 hyaluronic acid degradation extracellular matrix enzymatic activity loss of function knockout mouse zebrafish morpholino developmental phenotype fibrosis cartilage cell line overexpression functional study

- hyaluronidase family HYAL1 HYAL2 HYAL3 genetic disorder Mendelian disease monogenic autosomal recessive autosomal dominant review systematic review phenotype overlap functional redundancy compensation


## Bibliometric Configuration

- Use Bibliometrics: True

- Author Impact Weight: 0.4

- Citation Impact Weight: 0.4

- Venue Impact Weight: 0.2
```
