## Supplementary material for "MENDELSEEK: An algorithm that predicts Mendelian Genes and elucidates what makes them special": HYKK.txt

```
# Claim: The gene HYKK is likely associated with at least one Mendelian disease.

**Status**: processed

**Overall Rating**: -1

**Explanation**:

No relevant papers were found that support or refute this claim.


## Relevant Papers


## Other Reviewed Papers


### De novo mutations in autosomal recessive congenital malformations

**Why Not Relevant**: The provided paper content does not mention the gene HYKK or present data on any specific gene names. The single summary sentence describes a study design and a finding (that in nine families, exome sequencing identified two unrelated cases in which an autosomal recessive disorder was caused by the combination of one de novo and one inherited variant) but does not identify which genes were involved. Therefore there is no direct evidence (no reported variants, genotype–phenotype correlations, segregation data, or clinical descriptions tied to HYKK) and no mechanistic evidence (no biochemical, functional, or pathway data) in the supplied text linking HYKK to a Mendelian disease. Limitations and caveats: (1) Only a one-sentence summary was provided rather than the full paper text; if HYKK is implicated elsewhere in the full paper, that information was not included here. (2) The summary reports a general phenomenon (compound de novo + inherited variants causing recessive disease) that is mechanistically plausible for many genes, but this general mechanism does not provide gene-specific evidence for HYKK. To evaluate the claim about HYKK, the full paper (or other literature) must be searched for explicit mentions of HYKK, reported pathogenic variants in HYKK, segregation or functional evidence, or clinical descriptions consistent with a Mendelian disorder caused by HYKK variants.


[Read Paper](https://www.semanticscholar.org/paper/a2ba92abb5d06fff00c2b0d81291ff611c496f38)


### Prenatal ultrasound findings of X-linked congenital cataracts: case report and description of a novel variant.

**Why Not Relevant**: The paper reports a clinical case of prenatal bilateral congenital cataracts and a pathogenic variant in the OCRL gene, implicating OCRL in X-linked Mendelian disorders (Dent disease 2, Lowe's syndrome). Nowhere in the provided content is the gene HYKK mentioned, nor are there data (genetic, biochemical, mechanistic, epidemiological, or case reports) that connect HYKK to any Mendelian disease. Therefore the paper provides no direct evidence, no mechanistic evidence, and no contextual evidence relevant to the claim that HYKK is likely associated with at least one Mendelian disease.


[Read Paper](https://www.semanticscholar.org/paper/058d8e6037d294c050f1e435bf38ad6e48b453db)


### The simplest explanation does not have to be preferred: co-occurrence of pathogenic variants in cancer-predisposing genes

**Why Not Relevant**: The provided paper content does not mention the gene HYKK at all and contains no gene-specific data, variant information, case reports, statistical associations, segregation analyses, or functional/mechanistic experiments that could support or refute an association between HYKK and any Mendelian disease. The fragment only states that the authors reviewed literature and UK 10,000 Genomes Project participants for cancer phenotypes related to MINAS and considered additive versus synergistic effects of cancer susceptibility genes (CSGs). Because HYKK is not referenced and no empirical evidence or mechanism concerning HYKK is presented, the content cannot be used to assess the claim. Further, the text is an aim/methods-style sentence rather than results or conclusions, so even for genes that are discussed elsewhere in the full paper this fragment provides no evaluable evidence. To assess the claim about HYKK one would need variant-level pathogenicity data, segregation/co-segregation in families, population frequencies, statistical association tests, or functional studies—none of which are present in the supplied content.


[Read Paper](https://www.semanticscholar.org/paper/a1372a664bd2c33a0bda638975a8b26d112457fc)


### Case report: Preimplantation genetic testing for infantile GM1 gangliosidosis

**Why Not Relevant**: This paper does not provide any evidence for or against an association between HYKK and Mendelian disease. The entire report concerns GM1 gangliosidosis caused by variants in the GLB1 gene: it describes clinical features of a family with GM1 gangliosidosis, identification of two GLB1 variants (c.699delG and c.809A>C), development of a PGT-M strategy and embryos tested for GLB1 variants, and prenatal testing confirming the absence of those GLB1 variants in the fetus. There are no mentions of the HYKK gene, no reported HYKK variants, no phenotypes attributed to HYKK, and no mechanistic data (expression, functional studies, pathways) relating HYKK to disease. Methodologically, although the authors state a “next-generation sequencing approach was used,” the results and PGT-M development are centered on GLB1; nothing in the text indicates sequencing results for HYKK or analysis of that gene. Therefore: (1) Direct evidence: none — no HYKK variants or clinical links are reported. (2) Mechanistic evidence: none — no functional or pathway data involving HYKK are presented. (3) Limitations: the absence of HYKK information in this GLB1-focused clinical report does not disprove any potential association of HYKK with Mendelian disease generally; it only means this paper is not a source of such evidence. (4) Suggested next steps: to evaluate the claim about HYKK, search variant and disease databases (OMIM, ClinVar, HGMD), population resources (gnomAD), and the literature (PubMed) for HYKK (and synonyms) and any reported pathogenic variants or disease phenotypes, or provide other papers for analysis.


[Read Paper](https://www.semanticscholar.org/paper/ce981bc89c565bb4d97baff441baaf8695595448)


### #5782 AN EXCEPTIONAL CASE OF A PATIENT WITH TWO RARE GENETIC VARIANTS OF AUTOSOMAL DOMINANT POLYCYSTIC KIDNEY DISEASE AND ALPORT SYNDROME

**Why Not Relevant**: This paper provides no direct or mechanistic evidence relevant to the claim that HYKK is likely associated with a Mendelian disease. The study describes a case report focused on Alport syndrome and autosomal dominant polycystic kidney disease (ADPKD) and reports mutations in COL4A3 and GANAB rather than HYKK. Relevant verbatim sentences from the paper that demonstrate its scope and gene focus include: "Alport syndrome and autosomal dominant polycystic kidney disease (ADPKD) belong to the most prevalent monogenic causes of chronic kidney disease (CKD) and both progress to end stage renal disease (ESRD)." "Genetic testing via next generation sequencing was performed revealing heterozygous mutations in COL4A3 (c.4421T>C p.(Leu1474Pro)), reported in ClinVar, and described in literature as an autosomal dominant variant present in Alport families." "A mutation in the GANAB (c.2281A>G p.(Thr761Ala)) gene, classified as variants of unknown significance in was also detected, but this mutations is not reported in gnomAD or ClinVar." "We describe a rare case of possible overlap of ADPKD and Alport syndrome."

How this demonstrates non-relevance:
- No occurrence of the gene symbol "HYKK" (or variants thereof) appears in the manuscript text, so there is no reported association, case report, genetic finding, or mechanistic discussion involving HYKK.
- The mechanistic discussion and genetic findings relate to collagen IV genes (COL4A3) and to PKD-related genes and GANAB; these mechanisms (collagen IV defects; PKD1/2 and glucosidase IIa subunit dysfunction) do not implicate HYKK or provide a plausible mechanistic bridge to HYKK function.

Limitations of this non-evidence:
- The absence of any mention of HYKK in this single kidney disease case report does not constitute evidence that HYKK is not associated with any Mendelian disease; it only shows that this paper does not provide supporting or refuting data. Lack of mention in a paper focused on COL4A3 and GANAB is expected and uninformative with respect to HYKK.

Recommended next steps to evaluate the claim properly:
- Search disease-gene databases (OMIM, ClinVar, HGMD), population variant databases (gnomAD), and the primary literature (PubMed) for HYKK (and alternate gene symbols/aliases) to find any reported pathogenic variants, case reports, or disease associations.
- Look for functional studies, animal models, or mechanistic work linking HYKK to human disease biology.
- If none are found, consider that the claim is unsupported until positive genetic or mechanistic evidence is identified.


[Read Paper](https://www.semanticscholar.org/paper/0337e73775f38924bbc68438e6e09327983393d6)


### Mode of inheritance needs to be accounted for in interpreting genotype-phenotype links in monogenic disorders

**Why Not Relevant**: The provided paper content does not mention the gene HYKK anywhere, nor does it include a gene-by-gene list that could be inspected to see if HYKK was among the 79 genes re-analyzed. The text is focused on re-evaluating inheritance modes and diagnostic yield for a set of genes implicated in premature ovarian insufficiency (POI) from Ke et al., reporting aggregate results (numbers of genes classified as recessive/dominant, counts of cases with heterozygous or biallelic variants, and recalculated diagnostic yield). Because there are no verbatim sentences or paragraphs referring to HYKK, no direct evidence (variant observations, case reports, statistical associations) or mechanistic evidence (functional studies, biological pathways implicating HYKK in Mendelian disease) related to the claim is present in the provided content. Therefore this excerpt cannot support or refute the claim that HYKK is likely associated with at least one Mendelian disease. To evaluate the claim, I would need either (a) the full paper including the list of the 79 genes and reported variants so I can check whether HYKK is included and what variants were observed, or (b) alternative publications or database entries (OMIM, ClinVar, HGMD, GenCC, gnomAD disease annotations) that specifically mention HYKK and its disease associations.


[Read Paper](https://www.semanticscholar.org/paper/175570396c4ebb13afd3e18b010fc4ba57fe2a4b)


### Contribution of rare transmitted and de novo variants among 2 , 871 1 congenital heart disease probands

**Why Not Relevant**: The provided excerpt contains no mention of the gene HYKK and presents no gene-level data or variant observations for HYKK. The paper describes study-wide findings (numbers of implicated genes, methods for calling DNMs and recessive genotypes, and that lists of genes are in Supplementary Excel files), but the excerpt does not include the gene lists or any sentence identifying HYKK as implicated in CHD or any other Mendelian disease. Therefore there is no direct or specific mechanistic evidence in the supplied text that HYKK is associated with a Mendelian disease. It remains possible that HYKK appears in the study's supplementary gene lists (e.g., Supplementary Excel S2 or S3) or in parts of the full paper not included here; those sources were not provided. Given the absence of any HYKK mention in the content you provided, this paper excerpt cannot be used as evidence for or against the claim about HYKK.


[Read Paper](https://www.semanticscholar.org/paper/e5830d9e95469f22518560007746202e62db26a0)


### O-Glcnacylation Is Essential for Erythropoiesis

**Why Not Relevant**: The provided paper contains no mention of the gene HYKK, no genetic association data, no human clinical cases, and no discussion of Mendelian disorders. The manuscript focuses on O-GlcNAcylation, the enzymes OGT and OGA, GATA-1/FOG-1/NuRD/CHD4 regulation of γ-globin expression, and mouse models (erythroid-specific OGT/OGA conditional knockouts and transgenics) used to study erythropoiesis. Example topical content includes statements such as “O-GlcNAc is a single O-linked β-N-acetyl-D-glucosamine moiety added to serine/threonine amino acids…” and “OGT is an essential gene; erythroid-specific knockout results in fetal death due to severe anemia…” but nothing referring to HYKK, HYKK protein function, HYKK variants, genotype–phenotype correlations, linkage/association analyses, clinical phenotypes attributable to HYKK, or mechanistic experiments involving HYKK. Therefore the paper provides no direct evidence (no reports of pathogenic variants, segregation, case reports, or statistical association) nor mechanistic evidence (no functional assays, expression data, post-translational modification data, interaction data, or pathway links) that would support or refute the claim that HYKK is likely associated with at least one Mendelian disease. Without any mention of HYKK or data that can be reasonably mapped to HYKK, nothing in this paper changes the prior probability for the claim. Limitations: one cannot infer evidence for HYKK from general discussion of pleiotropic O-GlcNAc effects because the paper does not connect those pathways to HYKK specifically; absence of evidence in this paper is not evidence of absence more broadly, but this paper does not provide information relevant to assessing the claim.


[Read Paper](https://www.semanticscholar.org/paper/39bc27f352d7d7de246ceac6c93858c1280aca4c)


### The role of MCU in vertebrate development and physiology using zebrafish (Danio rerio) as a model organism

**Why Not Relevant**: The paper exclusively studies the mitochondrial calcium uniporter (MCU / mcu) in zebrafish using morpholino knockdown and CRISPR-Cas9 mutants; HYKK is not mentioned anywhere in the provided text. All quoted passages and the study's experimental results refer to mcu function, mitochondrial Ca2+ dynamics, developmental phenotypes, muscle and motor neuron defects, and metabolic consequences. Therefore the paper provides no direct genetic, clinical, or functional evidence linking HYKK to any Mendelian disease. Mechanistically, while the paper shows that perturbation of a mitochondrial gene (mcu) can produce developmental and metabolic phenotypes in zebrafish, that general phenomenon does not establish or plausibly implicate HYKK without additional evidence: there is no sequence, expression, functional, phenotypic, or human genetic data pertaining to HYKK in this manuscript. Species differences (zebrafish vs human), different gene identities (mcu vs HYKK), and the absence of any discussion of HYKK mean the paper is not relevant to the claim that HYKK is likely associated with at least one Mendelian disease.


[Read Paper](https://www.semanticscholar.org/paper/a566103939fb20b99f730dd3ee12fc8eb0dedda9)


### Expression of Huntingtons disease markers in eye tissues

**Why Not Relevant**: This document contains no mention of the gene symbol "HYKK" (or obvious synonyms/aliases) and provides no genetic association data, case reports, family pedigrees, variant-level pathogenicity evidence, statistical association analyses, or functional experiments concerning HYKK. The manuscript centers on Huntington disease (HTT/mHTT), plus several other genes (e.g., AAK1/SEL-5, ATM, BCAR1), animal models, and general mechanistic studies; none of these entries implicate HYKK. Therefore there is neither direct evidence (e.g., patients with HYKK variants causing Mendelian phenotypes) nor mechanistic evidence (e.g., biochemical pathways, protein interactions, loss/gain-of-function data) in this text that would support HYKK being associated with a Mendelian disease. Important limitations: absence of evidence in this single paper is not proof that HYKK has no Mendelian associations in the wider literature or in clinical databases. To evaluate the claim definitively, one should search primary genetic-disease resources (OMIM, ClinVar, HGMD) and the broader literature for HYKK-specific studies. Given the complete lack of mention or data about HYKK in this document, relevance for the claim is effectively zero.


[Read Paper](https://www.semanticscholar.org/paper/20ae6edb20d81fe8df2617d06f8ba75e11d0ee30)


## Search Queries Used

- HYKK gene Mendelian disease case report pathogenic variant ClinVar OMIM monogenic autosomal recessive autosomal dominant

- HYKK rare variant exome sequencing trio study de novo compound heterozygous loss of function truncating nonsense frameshift splice site

- HYKK protein function enzymatic activity biochemical characterization knockout mouse phenotype CRISPR zebrafish developmental phenotype

- HYKK population genetics gnomAD constraint pLI loss of function intolerance allele frequency rare disease burden collapsing analysis GWAS eQTL tissue expression


## Bibliometric Configuration

- Use Bibliometrics: True

- Author Impact Weight: 0.4

- Citation Impact Weight: 0.4

- Venue Impact Weight: 0.2
```
