## Supplementary material for "MENDELSEEK: An algorithm that predicts Mendelian Genes and elucidates what makes them special": ICAM3.txt

```
# Claim: The gene ICAM3 is likely associated with at least one Mendelian disease.

**Status**: processed

**Overall Rating**: -1

**Explanation**:

No relevant papers were found that support or refute this claim.


## Relevant Papers


## Other Reviewed Papers


### LFA-1 signaling through p44/42 is coupled to perforin degranulation in CD56+CD8+ natural killer cells.

**Why Not Relevant**: The paper presents in vitro functional immunology data showing that ICAM-3 (along with ICAM-2) can promote LFA-1-driven perforin release from an NK subset and maps downstream signaling events. However, it contains no human genetic data, clinical case descriptions, segregation analyses, population genetics, variant pathogenicity assessments, or epidemiologic associations that would be required to support a claim that the ICAM3 gene is associated with a Mendelian disease. The findings increase biological plausibility that ICAM3 perturbation could affect immune function, but mechanistic plausibility alone is insufficient to establish or strongly support a Mendelian disease association. Experimental context (adhesion assays with a model leukemia cell and NK subsets) and lack of genetic/clinical evidence are key reasons the paper is not relevant as direct evidence for the claim.


[Read Paper](https://www.semanticscholar.org/paper/7292cb656de0a5d50de49f1cd507cee90f8ad9ae)


### The Burden of Candidate Pathogenic Variants for Kidney and Genitourinary Disorders Emerging From Exome Sequencing

**Why Not Relevant**: This paper excerpt contains no direct or mechanistic information about the gene ICAM3. The text describes methods for identifying and curating genes associated with Mendelian kidney and genitourinary disorders, cohort characteristics, variant annotation, and considerations about incidental findings and variant misclassification, but it does not mention ICAM3 by name, nor does it present data, variants, functional studies, or assertions linking ICAM3 to any Mendelian disease. Although the authors report that they compiled a curated list of 625 genes (identified via OMIM and Orphanet and manually reviewed) and note that the final list is available on the laboratory web site, the provided content does not include that gene list or indicate whether ICAM3 was included. Therefore, this paper as provided does not supply evidence for or against the claim that ICAM3 is likely associated with at least one Mendelian disease. To evaluate that claim, one would need either (a) the full curated gene list referenced by the paper to see whether ICAM3 is included among the 625 genes, or (b) other sources such as OMIM, ClinVar, HGMD, Orphanet, or primary literature reporting pathogenic variants or functional data implicating ICAM3 in a Mendelian phenotype. Absent such information in this paper excerpt, its relevance to the ICAM3 claim is effectively zero.


[Read Paper](https://www.semanticscholar.org/paper/a75e297208c04992568e607d19aa9b9aaebd09d5)


### Precision Medicine in Internal Medicine

**Why Not Relevant**: The provided paper is a general review of genetic testing methods, variant interpretation, and the state of gene–disease knowledge. It does not mention ICAM3, present any genetic, clinical, or experimental data on ICAM3, nor report an association between ICAM3 and any Mendelian disease. All excerpts are procedural or contextual (mechanistic or interpretive) and therefore only indirectly relevant: they describe how one would discover or interpret a gene–disease association (e.g., via exome sequencing and ACMG criteria) and summarize the overall fraction of genes already linked to Mendelian disorders. Because there is no direct reporting, analysis, or discussion of ICAM3 in the text, the paper provides no direct evidence for or against the claim that ICAM3 is associated with at least one Mendelian disease. Consequently, the relevance to the specific claim is very low.


[Read Paper](https://www.semanticscholar.org/paper/c7199e8a5226f8d9d55777da0e15e91797bb459a)


### Periodontal manifestation of leukocyte adhesion deficiency type I.

**Why Not Relevant**: The paper presents a case report of Leukocyte Adhesion Deficiency type I (LAD-I) and documents absence of integrin subunits CD18, CD11b, and CD11c by flow cytometry. It neither mentions ICAM3 nor presents genetic sequencing, mutation data, or functional assays implicating ICAM3. The mechanistic focus is on integrin receptor defects (e.g., ITGB2/CD18 and associated integrin subunits), which points to other genes as causal for the described Mendelian phenotype. While the paper provides mechanistic support for the broader principle that adhesion-molecule defects can underlie Mendelian immunodeficiencies (thereby giving indirect plausibility that other adhesion molecules might also cause Mendelian disease), it contains no direct or specific evidence that ICAM3 is associated with any Mendelian disorder. Therefore the paper is of minimal relevance to the claim.


[Read Paper](https://www.semanticscholar.org/paper/4988dd8d804a5b4fe8de377f1821b46ea8af9e98)


### From case studies to community knowledge base: MSeqDR provides a platform for the curation and genomic analysis of mitochondrial diseases

**Why Not Relevant**: The provided paper is a description of the MSeqDR resource and examples of how it and related community efforts curate and share data about mitochondrial diseases and mitochondrial-related genes. The text focuses on mitochondrial biology (e.g., PMPCA example), the MSeqDR-LSDB collection of >1360 nuclear and mitochondrial genes, synchronization with ClinVar for mitochondrial disease annotations, and tools for phenotype-driven analysis of mitochondrial disorders. Nowhere in the provided content is the gene name ICAM3 mentioned, nor are there experimental data, case reports, variant annotations, or mechanistic descriptions that connect ICAM3 to any Mendelian disease. Because the paper's scope is explicitly mitochondrial disease genes and because no direct or mechanistic evidence regarding ICAM3 is present in the excerpt, it does not provide support for the claim that 'ICAM3 is likely associated with at least one Mendelian disease.' The absence of ICAM3 from the text, coupled with the resource's domain specificity, means the paper is not a relevant source to establish or refute an association between ICAM3 and Mendelian disease.


[Read Paper](https://www.semanticscholar.org/paper/6f85c595adaca6963c30fea73bc37266fa78be56)


### Elevated levels of cICAM-1 in patients with human T-cell leukemia virus type I associated myelopathy and adult T-cell leukemia.

**Why Not Relevant**: This paper focuses on ICAM-1 (CD54) and soluble ICAM-1 (cICAM-1) in the context of HTLV-I-associated diseases (ATL and HAM). It presents serologic and functional evidence about ICAM-1 protein levels and hypotheses for how ICAM-1 might contribute to disease pathogenesis. The manuscript contains no mention of the gene ICAM3, no genetic sequencing, mutation data, family segregation, genotype–phenotype correlations, or discussion of Mendelian inheritance. Therefore it provides no direct evidence that ICAM3 is associated with any Mendelian disease. At best, the paper offers family-level (ICAM family) mechanistic context about adhesion molecules, but such generalization is insufficient to infer that ICAM3 is likely causative of a Mendelian disorder. Additional limitations: the study is case-control/serologic, not genetic; sample sizes are modest; observed associations are with acquired infectious conditions rather than inherited syndromes. For these reasons the paper is not relevant for supporting the claim that ICAM3 is likely associated with at least one Mendelian disease.


[Read Paper](https://www.semanticscholar.org/paper/04b9d6a1f98dfeaa73779e519ac39b79e6197f76)


### Case Report: EBV-Positive Extra-Nodal Marginal Zone Lymphoma Associated With XMEN Disease Caused by a Novel Hemizygous Mutation in MAGT1

**Why Not Relevant**: This paper does not provide evidence for or against the claim that ICAM3 is likely associated with at least one Mendelian disease. The study focuses exclusively on XMEN disease caused by mutation in MAGT1. Relevant verbatim sentences from the provided paper content (included here to show the paper's focus) are: "X-linked immunodeficiency with magnesium defect and Epstein-Barr virus infection and neoplasia (XMEN) disease is an X-linked genetic disorder of immune system caused by loss-of-function mutation in gene encoding Magnesium transporter 1 (MAGT1)." and "molecular investigations with next-generation sequencing identified a novel germline mutation in MAGT1 (c.828_829insAT) in the patient." and "Hence the patient was diagnosed with an XMEN disease both clinically and genetically." There is no mention of ICAM3, no data on ICAM3 sequence, expression, variants, functional studies, patient phenotypes associated with ICAM3, or any mechanistic link between ICAM3 and Mendelian disease. Therefore the paper is not relevant to assessing the claim about ICAM3. Limitations: none of the provided text addresses ICAM3, so no direct or mechanistic evidence can be extracted regarding ICAM3 from this paper.


[Read Paper](https://www.semanticscholar.org/paper/e8fd423c61b4f5039bd8e6b32f8e13c647560cd4)


### Androgen Insensitivity Syndrome with Bilateral Gonadal Sertoli Cell Lesions, Sertoli–Leydig Cell Tumor, and Paratesticular Leiomyoma: A Case Report and First Systematic Literature Review

**Why Not Relevant**: Relevance is extremely low because the paper exclusively addresses androgen insensitivity syndrome (AIS), reporting pathogenic variants in AR and a likely pathogenic variant in RAC1 in a single patient, plus a literature review of AIS-related gonadal lesions. The text contains no mention of ICAM3, no data on ICAM3 variants (germline or somatic), and no discussion of ICAM3-related mechanisms or phenotypes. Therefore the paper provides no direct evidence that ICAM3 is associated with any Mendelian disease, nor mechanistic evidence linking ICAM3 to disease. Absence of mention in this AIS-focused study does not constitute strong evidence against ICAM3 involvement in other Mendelian diseases, but it does mean this paper is not informative for the claim.


[Read Paper](https://www.semanticscholar.org/paper/f75a1401cb82b5fbb65a87401accce85c7b7e9e4)


### Primary immune deficiencies − improving our understanding of their role in immunological disease

**Why Not Relevant**: The provided paper content does not mention the gene ICAM3 anywhere, nor does it present genetic, clinical, or experimental data linking ICAM3 to any Mendelian disease. The text is a broad update/classification of primary immunodeficiency disorders and lists specific genes and syndromes added to various tables, but ICAM3 is not among them. While the paper discusses adhesion-related disorders (e.g., LAD type 3) which is mechanistically adjacent to the biological class ICAM3 belongs to (adhesion molecules), this is only indirect and circumstantial: the disorders cited involve different genes and molecular mechanisms. Therefore there is no direct evidence in this paper supporting or refuting the claim that ICAM3 is associated with at least one Mendelian disease. Because the paper contains no mention or data about ICAM3, its relevance to the claim is negligible.


[Read Paper](https://www.semanticscholar.org/paper/c02ac4a2463f6f1b2f1a688fc0261b7f0e4471eb)


### A case of neurodegenerative disorder caused by PLA2G6 compound heterozygous pathogenic variant and SCA17 pathogenic variant

**Why Not Relevant**: The provided paper content does not mention ICAM3 at all; it reports a clinical case in which a neurodegenerative disorder is attributed to pathogenic variants in PLA2G6. Therefore the paper provides no direct or mechanistic evidence that ICAM3 is associated with any Mendelian disease. The single available sentence identifies a different gene (PLA2G6) as causal, which at best is indirect negative evidence for ICAM3 in this specific case (i.e., the disease in this patient is explained by PLA2G6, not ICAM3). However, absence of any discussion, data, or mechanistic analysis involving ICAM3 means this paper cannot be used to support the claim that ICAM3 is likely associated with a Mendelian disease. To evaluate the claim about ICAM3 would require papers that specifically report pathogenic variants in ICAM3 linked to Mendelian phenotypes, functional studies showing mechanism, segregation analyses, or population/variant-level evidence—none of which are present in the provided content.


[Read Paper](https://www.semanticscholar.org/paper/aca969072f60778a8fc52afb27352aad4277cdf7)


### Neutrophilic dermatosis in a patient with an IKZF1 variant and a review of monogenic autoinflammatory disorders presenting with neutrophilic dermatoses

**Why Not Relevant**: The paper's content exclusively describes a case involving a germline variant in IKZF1 (IKAROS Family Zinc Finger 1) and discusses mechanisms, clinical features, and surveillance related to IKZF1-associated monogenic immune dysregulation. There is no mention of ICAM3, no genetic, clinical, epidemiologic, or mechanistic data concerning ICAM3, and no discussion that would link ICAM3 to any Mendelian disease. Therefore this paper provides no direct or mechanistic evidence supporting or refuting the claim that ICAM3 is likely associated with at least one Mendelian disease. Additional limitations relevant to the paper itself (single case report, speculative mechanism for IKZF1, lack of functional assays in this excerpt) further mean it cannot be repurposed to support assertions about ICAM3.


[Read Paper](https://www.semanticscholar.org/paper/b8346a44c7140ab029b4927f0e6a4b877ffc538e)


### Case Report: A Disease Phenotype of Rett Syndrome and Neurofibromatosis Resulting from A Bilocus Variant Combination

**Why Not Relevant**: The supplied paper content does not mention ICAM3, any variants in ICAM3, or experiments/observations concerning ICAM3 function. The single sentence is a clinical-case summary that posits multilocus interactions at the protein or cellular level but gives no gene names, molecular mechanisms tied to ICAM3, statistical association data, segregation evidence, or functional assays. Without identification of ICAM3 variants in affected individuals, co-segregation with disease, recurring pathogenic variants, or mechanistic data implicating ICAM3 in a disease process, the paper cannot be used as evidence that ICAM3 is associated with any Mendelian disease. Additionally, the content is a single-case observation (if representative of the paper), which would be weak even if it mentioned ICAM3 — lacking replication, cohort data, or functional validation. For these reasons relevance to the claim is effectively nil.


[Read Paper](https://www.semanticscholar.org/paper/993edabc0eeab1343cda0a7dbad248110f7e87ad)


### Poster Abstracts of the ISPD 23rd International Conference on Prenatal Diagnosis and Therapy, Singapore 7‐11 September 2019

**Why Not Relevant**: The provided paper content (poster abstracts P1-1 through P1-4 excerpts) contains no mentions of the gene ICAM3 (nor synonyms such as ICAM-3 or CD50), and none of the abstracts present data, results, or mechanistic discussion involving ICAM3. The abstracts do mention other genes (for example ELN, NCF1, ABCA12, LZTR1, CBL) and generic statements about reporting CNVs containing OMIM morbid genes, but there is no direct genetic, clinical, or mechanistic evidence linking ICAM3 to any Mendelian disease in the supplied text. Because the supplied content lacks any reference to ICAM3, it cannot provide support for or against the claim. Limitations: only a subset of the conference abstracts was provided; if ICAM3 evidence is present elsewhere in the full proceedings or in other literature, it is not captured here. To evaluate the claim further, review primary databases and literature (e.g., OMIM, ClinVar, HGMD, PubMed, DECIPHER, GeneReviews, PanelApp) or locate additional sections of the conference proceedings that explicitly mention ICAM3.


[Read Paper](https://www.semanticscholar.org/paper/14ceb20e570ac63c4a6ed948642b9a2c5f6e0371)


### Malignancies with Monoclonal Antibodies Potentiation of Therapeutic Immune Responses against Updated

**Why Not Relevant**: The paper is a 2003 review focused on immunotherapeutic monoclonal antibodies and the cellular mechanisms of immune activation and regulation. It only mentions ICAM/ICAM-3 in a definitional or mechanistic context (abbreviation list and as a ligand for DC-SIGN) and discusses adhesion molecules generally (including ICAM-2). There are no genetic data, no descriptions of patients or pedigrees, no reports of pathogenic variants, no genotype–phenotype correlations, and no statements that link ICAM3 to any Mendelian (single-gene, inherited) disease. Therefore the paper provides essentially no direct evidence for or against the claim that ICAM3 is associated with a Mendelian disease; at best it supplies background mechanistic context about the protein's immune role, which is insufficient to support the claim.


[Read Paper](https://www.semanticscholar.org/paper/3a339fd7da5dc3c35cadd2f847c6573888716b85)


## Search Queries Used

- ICAM3 mutation Mendelian disease monogenic inherited disorder case report germline variant pathogenic

- ICAM3 ClinVar OMIM gnomAD pathogenic variant clinical significance review Mendelian

- ICAM3 intercellular adhesion molecule 3 immune synapse LFA 1 binding leukocyte adhesion mechanism pathogenesis functional assay mouse model

- ICAM3 variant phenotype immunodeficiency recurrent infection autoimmune disease allergy cell adhesion disorders leukocyte adhesion deficiency differential diagnosis


## Bibliometric Configuration

- Use Bibliometrics: True

- Author Impact Weight: 0.4

- Citation Impact Weight: 0.4

- Venue Impact Weight: 0.2
```
