## Supplementary material for "MENDELSEEK: An algorithm that predicts Mendelian Genes and elucidates what makes them special": IDE.txt

```
# Claim: The gene IDE is likely associated with at least one Mendelian disease.

**Status**: processed

**Overall Rating**: -1

**Explanation**:

No relevant papers were found that support or refute this claim.


## Relevant Papers


## Other Reviewed Papers


### Explorer Genome-wide association study of ulcerative colitis identifies three new susceptibility loci , including the HNF 4 A region

**Why Not Relevant**: The provided paper is a genome-wide association study of ulcerative colitis and discusses loci and candidate genes such as HNF4A, CDH1/CDH3, LAMB1, NOD2, ATG16L1, IRGM, IL23R, IL12B, JAK2 and STAT3. The gene IDE is not mentioned anywhere in the supplied content, and no data, analyses, or mechanistic discussion relevant to IDE or its association with any Mendelian disease appear in the text. Therefore this paper provides no direct or mechanistic evidence for or against the claim that IDE is likely associated with at least one Mendelian disease. Absence of evidence in this UC-focused study does not constitute evidence that IDE has no Mendelian associations; it only means this paper does not address that gene or claim.


[Read Paper](https://www.semanticscholar.org/paper/439cace0ddf12f0437ca9b11af646714e556e1d4)


### Genome-wide association study of ulcerative colitis identifies three new susceptibility loci, including the HNF4A region

**Why Not Relevant**: This paper does not provide relevant evidence for the claim that the gene IDE is likely associated with at least one Mendelian disease. The manuscript is a genome-wide association study of ulcerative colitis and discusses associations at loci containing HNF4A, CDH1, LAMB1 and other genes; the gene symbol IDE (or the phrase "insulin-degrading enzyme") does not appear in the provided text. Therefore there is no direct evidence (e.g. reporting of IDE variants segregating in families with a Mendelian phenotype) nor mechanistic evidence linking IDE to any Mendelian disorder in this paper. 

Additional points relevant to interpreting the absence of evidence here:
- The study design is a GWAS for a common complex disease (ulcerative colitis) using common SNPs in case-control cohorts. Such GWAS data and common-variant associations do not by themselves establish Mendelian (rare, highly penetrant, typically familial) disease relationships. Demonstrating a gene causes a Mendelian disease generally requires identification of rare, segregating pathogenic variants in affected families or functional studies of rare variants, which is outside the scope of this paper.
- The paper does mention an example of a gene (HNF4A) for which "Rare HNF4A mutations account for approximately 4% of UK cases of maturity-onset diabetes of the young (MODY)"; however, this statement concerns HNF4A and MODY, not IDE. Thus the paper provides an example of a gene with a Mendelian disease but not IDE.

If you would like, I can (a) search the literature and clinical variant databases (OMIM, ClinVar, HGMD) for evidence that IDE is associated with any Mendelian disease, or (b) extract and analyze any other papers you provide for IDE-specific evidence.


[Read Paper](https://www.semanticscholar.org/paper/bb925adee117ce9ae087c9a74a54086e729c2ff1)


### Genome-wide association study of ulcerative colitis identifies three new susceptibility loci, including the HNF4A region

**Why Not Relevant**: The provided paper content reports a genome-wide association study of ulcerative colitis and describes genome-wide significant loci and candidate genes (HNF4A, CDH1/CDH3, LAMB1). It contains no mention of the gene IDE (insulin-degrading enzyme) and provides no genetic, clinical, or mechanistic data linking IDE to any Mendelian (monogenic) disease. One excerpt does show that HNF4A is implicated in a Mendelian disorder (MODY), but that is evidence about HNF4A, not IDE. Therefore the paper content as provided offers no direct or mechanistic evidence relevant to the claim that IDE is likely associated with at least one Mendelian disease. Caveat: this assessment is limited to the text you supplied; if the full paper (or supplementary material) outside this excerpt contains any references to IDE or monogenic associations involving IDE, those were not available here and could alter the relevance.


[Read Paper](https://www.semanticscholar.org/paper/802a14d1810f761b55f8f637d2e8ef0cfeaeb048)


### EXOME-WIDE STUDY IDENTIFIED 12 PLEIOTROPIC LOCI ASSOCIATED WITH ALZHEIMER’S AND CARDIOVASCULAR DISEASE RISKS

**Why Not Relevant**: The provided paper content (abstract only) does not mention the gene IDE, nor does it mention Mendelian disease(s) or monogenic inheritance. The abstract outlines a pleiotropic exome-wide association study of Alzheimer’s disease and cardiovascular-related traits, notes the APOE–TOMM40 locus and 12 additional genetic loci (unnamed in the abstract), and describes broad biological processes (e.g., phosphorylation, regulation of cell growth, signal transduction). None of the sentences in the abstract provide direct evidence that IDE is associated with any Mendelian disease, nor do they provide mechanistic evidence specifically implicating IDE. Limitations impacting relevance: (1) only the abstract was provided — the full text or supplementary materials may list the 12 loci by gene name and could include IDE; (2) the abstract reports pleiotropic, population-level association results relevant to complex traits (AD and cardiovascular traits), which are not the same as evidence for IDE causing a Mendelian (monogenic) disease; (3) the mechanisms described are general biological processes and are not attributed to specific genes in the abstract. To evaluate the claim properly, the full paper (including tables/supplementary material) should be checked for explicit mention of IDE, and independent clinical/curation resources (e.g., OMIM, ClinVar, HGMD) should be consulted for evidence that IDE is causally implicated in a Mendelian disorder.


[Read Paper](https://www.semanticscholar.org/paper/5f9daf8a4d0c3e9117c88655519c188b88d037f7)


### Efficient Genome-Wide Association Studies and Post-GWAS Integrative Analyses for Human Cancer and Neurodegenerative Diseases

**Why Not Relevant**: The provided paper content contains only general background about human genetics, Mendelian versus complex disease architecture, and methodological considerations for GWAS and post-GWAS analyses. It does not mention the gene IDE (insulin-degrading enzyme) at all, nor does it present any data—genetic, clinical, segregation, variant pathogenicity, functional studies, case reports, or family studies—that would directly support or refute an association between IDE and any Mendelian disease. Because establishing that a gene is 'likely associated with at least one Mendelian disease' requires gene-specific evidence (e.g., pathogenic variants segregating with disease in families, reproducible case reports, loss-of-function/functional data consistent with disease mechanism, or authoritative database annotations), the absence of any IDE-specific information means this paper provides no direct evidence. The included excerpts only offer high-level context about how Mendelian diseases are defined and how GWAS and locus interpretation work; these are useful background but insufficient to evaluate the specific claim about IDE.


[Read Paper](https://www.semanticscholar.org/paper/2660fe3d043b0b7ba8171ecc11d8006315f5d8bc)


## Search Queries Used

- IDE gene pathogenic variant Mendelian disease OMIM ClinVar insulin degrading enzyme insulysin

- IDE mutation family segregation autosomal dominant autosomal recessive monogenic disorder insulin degrading enzyme insulysin pedigree case report

- insulin degrading enzyme knockout mouse phenotype loss of function human ortholog neurodegeneration diabetes insulin regulation amyloid beta clearance insulysin

- IDE locus genome wide association study Alzheimer's disease type 2 diabetes common variant association insulysin complex disease versus monogenic


## Bibliometric Configuration

- Use Bibliometrics: True

- Author Impact Weight: 0.4

- Citation Impact Weight: 0.4

- Venue Impact Weight: 0.2
```
