## Supplementary material for "MENDELSEEK: An algorithm that predicts Mendelian Genes and elucidates what makes them special": IDI1.txt

```
# Claim: The gene IDI1 is likely associated with at least one Mendelian disease.

**Status**: processed

**Overall Rating**: -1

**Explanation**:

No relevant papers were found that support or refute this claim.


## Relevant Papers


## Other Reviewed Papers


### De novo mutations in autosomal recessive congenital malformations

**Why Not Relevant**: Error analyzing paper content


[Read Paper](https://www.semanticscholar.org/paper/a2ba92abb5d06fff00c2b0d81291ff611c496f38)


### Contribution of rare transmitted and de novo variants among 2 , 871 1 congenital heart disease probands

**Why Not Relevant**: The provided paper content does not mention the gene IDI1 anywhere and contains no data, sentences, tables, or supplementary excerpts referring to IDI1 or variants in IDI1. The text focuses on congenital heart disease (CHD) cohort sequencing results, reporting genes such as GDF1, MYH6, and FLT4 and summary statistics about de novo and recessive genotypes, but there is no direct evidence (case counts, variant annotations, statistical associations) nor mechanistic discussion involving IDI1. Therefore the excerpted content cannot support or refute the claim that IDI1 is likely associated with at least one Mendelian disease.

Limitations and caveats: (1) The provided content appears to be an excerpt of the main text and references many supplementary Excel files and tables (e.g., Supplementary Excel S1–S4, Supplementary Tables S1–S8) that were not included here. It is possible that IDI1 could appear only in supplementary variant lists or extended tables not provided in the excerpt. (2) Absence of mention in the supplied text is not evidence that IDI1 is not associated with Mendelian disease; it only indicates this excerpt contains no relevant evidence. (3) The paper’s methods (exome sequencing of 2,871 probands and analyses of recessive and de novo variation) are capable of identifying disease-associated genes, so a definitive assessment would require searching the full paper and all supplementary materials (variant lists, gene-level significance tables). 

Recommended next steps: search the full published article and its supplementary materials (particularly the gene/variant Excel files and gene-level significance lists) for "IDI1"; query ClinVar, OMIM, HGMD, and recent literature for IDI1 associations; and, if present, evaluate any reported variants, segregation, functional data, and statistical evidence following the same guidelines.


[Read Paper](https://www.semanticscholar.org/paper/e5830d9e95469f22518560007746202e62db26a0)


## Search Queries Used

- IDI1 isopentenyl diphosphate delta isomerase 1 Mendelian disease monogenic pathogenic variant case report OMIM ClinVar

- IDI1 mutation loss of function nonsense frameshift missense biallelic autosomal recessive compound heterozygous de novo whole exome sequencing clinical exome trio case series

- isopentenyl diphosphate delta isomerase 1 IDI1 isoprenoid biosynthesis cholesterol prenylation protein prenylation developmental disorder congenital metabolic neurological phenotype mouse knockout zebrafish functional study

- IDI1 gene disease association review systematic review meta analysis ClinVar OMIM gnomAD population constraint pLI loss of function intolerance genotype phenotype database


## Bibliometric Configuration

- Use Bibliometrics: True

- Author Impact Weight: 0.4

- Citation Impact Weight: 0.4

- Venue Impact Weight: 0.2
```
