## Supplementary material for "MENDELSEEK: An algorithm that predicts Mendelian Genes and elucidates what makes them special": IFITM1.txt

```
# Claim: The gene IFITM1 is likely associated with at least one Mendelian disease.

**Status**: processed

**Overall Rating**: -1

**Explanation**:

No relevant papers were found that support or refute this claim.


## Relevant Papers


## Other Reviewed Papers


### GATK-gCNV enables the discovery of rare copy number variants from exome sequencing data

**Why Not Relevant**: The provided paper content contains only a single methodological summary sentence: "GATK-gCNV is a tunable approach for sensitive and specific CNV discovery in WES data, with broad applications, and uses a probabilistic model and inference framework to discover rare copy number variants (CNVs) from sequencing read-depth information." This sentence describes a CNV-calling method and contains no mention of the gene IFITM1, no mention of any specific genes, no phenotype or Mendelian disease associations, no case/control or cohort results, and no statistical or experimental findings. Therefore there is no direct evidence (no reported association, no observed variant in IFITM1, no segregation data, no p-values or effect sizes) and no mechanistic evidence (no functional assays, no pathway discussion involving IFITM1) in the provided content to support or refute the claim that "IFITM1 is likely associated with at least one Mendelian disease." The only potential indirect relevance is that the described tool could be used in future work to discover CNVs affecting IFITM1, but that is speculative and not evidence for an association. In sum, the content is method-focused and provides no data, gene-level findings, or mechanistic discussion relevant to IFITM1 or Mendelian disease, so it cannot inform the claim.


[Read Paper](https://www.semanticscholar.org/paper/225d91afa8273ed7d0d66121a9a76b95dea4b37d)


### Diagnostic Yield of Trio Whole-Genome Sequencing in Children with Undiagnosed Developmental Delay or Congenital Anomaly: A Prospective Cohort Study

**Why Not Relevant**: The provided paper content does not mention IFITM1, any variants in IFITM1, nor any clinical cases or mechanistic data linking IFITM1 to Mendelian disease. The text is a high-level summary of a trio whole-genome sequencing study in 52 children with developmental delays or congenital anomalies and reports a 19.2% diagnostic yield and general reasons why WGS succeeded (e.g., small structural variants, genes not covered in the CES panel, newly implicated genes, etc.). None of these statements provide direct evidence for or against an association between IFITM1 and a Mendelian disorder, nor do they include mechanistic discussion of IFITM1 function, expression, pathogenic variants, segregation, animal models, or biochemical pathways relevant to Mendelian disease causation. Because no verbatim sentence or paragraph in the supplied content refers to IFITM1, there is no material here that can be extracted to support or refute the claim. Limitations: without explicit mention of IFITM1 (variant calls, case reports, gene lists, mechanistic assays, or cited literature), this paper excerpt cannot inform the likelihood that IFITM1 is associated with any Mendelian disease. To evaluate the claim, one would need sources that (a) report pathogenic or likely pathogenic variants in IFITM1 segregating with disease, (b) present de novo variants in patients with consistent phenotypes, (c) provide functional/mechanistic evidence that IFITM1 perturbation causes disease-relevant cellular/animal phenotypes, or (d) authoritative database annotations (e.g., OMIM, ClinVar) linking IFITM1 to a Mendelian condition. The current excerpt contains none of these elements.


[Read Paper](https://www.semanticscholar.org/paper/3e6c1a5eadb7a182b03062c861655167dc4086ba)


### Identification of a Rare Case With Nagashima-Type Palmoplantar Keratoderma and 18q Deletion Syndrome via Exome Sequencing and Low-Coverage Whole-Genome Sequencing

**Why Not Relevant**: The paper exclusively reports clinical, sequence- and copy-number-level findings implicating SERPINB7 and chromosome 18q deletions in a single proband with Nagashima-type palmoplantar keratoderma and neurological features. IFITM1 is not mentioned anywhere in the provided content; all described pathogenic variants and structural deletions are on chromosome 18q and pertain to SERPINB7 or other 18q loci. Therefore the paper provides no direct evidence (variants, segregation, phenotype linkage) nor mechanistic evidence (functional data, pathway involvement) connecting IFITM1 to a Mendelian disease. Note: absence of IFITM1 in this paper is not proof that IFITM1 cannot be associated with a Mendelian disorder—only that this paper does not address or support that claim.


[Read Paper](https://www.semanticscholar.org/paper/a3731dfdf66c3424eca3edff3aff2cdf92ad7986)


### Phenotypic Variability in Camurati–Engelmann Disease: A Case Report of a Family with the c.653G>A Pathogenic Variant in the TGFB1 Gene

**Why Not Relevant**: The provided paper content exclusively describes Camurati–Engelmann Disease (CED) caused by heterozygous mutations in the TGFB1 gene (specifically the missense variant c.653G>A, p.Arg218Cys) in a single family. There is no mention of the gene IFITM1, no data, no mechanistic discussion, and no contextual information that links IFITM1 to CED or to any Mendelian disease. Therefore the paper provides neither direct evidence (e.g., genetic association, segregation, variant pathogenicity) nor mechanistic evidence (e.g., pathway interactions, functional studies) relevant to the claim that IFITM1 is likely associated with at least one Mendelian disease.

Limitations and rationale for relevance = 0.0:
- Content focus: The entire content centers on TGFB1 and its role in a well-described autosomal dominant disorder (CED). Nothing in the text references IFITM1, its variants, function, or disease associations.
- No direct evidence: There are no genetic, clinical, or experimental data concerning IFITM1 in the paper; thus it cannot support or refute the claim.
- No mechanistic connection: The paper does not discuss pathways, protein interactions, or biological processes that would plausibly implicate IFITM1 in Mendelian disease etiology.
- Generalizability: While the study format (family segregation, genotype–phenotype correlation) is a paradigm for Mendelian gene discovery, that methodological similarity does not provide evidence about IFITM1 specifically.

Because the paper contains no content about IFITM1, there are no verbatim excerpts to extract that would bear on the claim.


[Read Paper](https://www.semanticscholar.org/paper/2d74d8dc9fa5f2b70a1dd80faea19ca419b8631c)


### A novel mutation in the ATP7B gene causing hepatolenticular degeneration in a Chinese family: A case report

**Why Not Relevant**: This paper reports a case study and genetic analysis identifying a novel ATP7B variant associated with Wilson disease. The entire provided content exclusively discusses ATP7B (the gene product, hotspot mutations, a novel ATP7B variant, sequencing methods and clinical presentation) and contains no mention of IFITM1, its variants, functional effects, patient phenotypes related to IFITM1, or any data (genetic, mechanistic, or epidemiologic) linking IFITM1 to a Mendelian disease. Because no direct evidence (e.g., observed pathogenic IFITM1 variants segregating with disease) or mechanistic evidence (e.g., disrupted IFITM1 protein function plausibly causing a Mendelian phenotype) is presented, the paper cannot be used to support the claim that IFITM1 is likely associated with at least one Mendelian disease. Additionally, the study is a single-patient report focused on ATP7B, so even indirect inference about other genes would be unsound. Therefore relevance to the IFITM1 claim is effectively zero.


[Read Paper](https://www.semanticscholar.org/paper/9d4b911621bf3cc38aca3619e915780869df23d8)


### TARGETED SEQUENCING REVEAL TWO PATHOGENIC MUTATIONS IN LDLR AND APOE GENES IN PATIENT WITH FAMILY HYPERCHOLESTEROLEMIA: CASE REPORT

**Why Not Relevant**: The paper focuses on familial hypercholesterolemia and reports likely pathogenic variants in LDLR and APOE. It uses a targeted cardiac gene panel (TruSight Cardio) and reports findings among a list of cardiometabolic genes; IFITM1 is not mentioned anywhere in the provided content. Therefore this paper provides no direct evidence for or against the claim that IFITM1 is likely associated with at least one Mendelian disease. Additionally, the study's targeted panel approach (and the authors' own recommendation to use whole exome sequencing to identify other genes) means absence of IFITM1 from the reported results could reflect that it was not assayed or not relevant to the phenotype studied, rather than evidence that IFITM1 is not disease-associated. In sum: relevance to the IFITM1 claim is effectively nil because the gene is neither reported nor discussed mechanistically in this paper.


[Read Paper](https://www.semanticscholar.org/paper/04808c76b3962e7f9dc6e3ebec4ddbb8d15d0607)


### Case report: A novel mutation of the CAPN3 gene in a Chinese family with limb-girdle muscular dystrophy type 2A

**Why Not Relevant**: This paper reports a study of limb-girdle muscular dystrophy type 2A (LGMD2A/R1) caused by variants in CAPN3 and describes two CAPN3 variants (c.2120 A>G (p. D707G) and c.1783-72 C>G). It does not mention the gene IFITM1, any variants in IFITM1, nor any phenotype or mechanism linking IFITM1 to a Mendelian disease. Therefore it provides no direct evidence (no reported association, no case data, no genetic linkage, no pathogenic variant) and no mechanistic evidence (no functional data, pathways, or discussion) relevant to the claim that IFITM1 is likely associated with at least one Mendelian disease.

Caveats: It is possible that IFITM1 was captured by the whole-exome sequencing performed but not reported because the authors found CAPN3 variants that explained the phenotype; however, absence of any mention or analysis of IFITM1 in the paper means this study cannot be used as evidence for or against IFITM1 being disease-associated. The quality of evidence for IFITM1 would require studies that explicitly report IFITM1 variants segregating with disease, functional/mechanistic data implicating IFITM1 in disease biology, or curated database entries — none of which are present in this paper.


[Read Paper](https://www.semanticscholar.org/paper/e358d75a5baa346a5fb9b7b5f9b716f439e505a1)


### Deciphering the Non-Coding Genome in Autism Spectrum Disorders (ASD): A Study of De Novo and Rare Inherited Variants through Targeted Sequencing in Regulatory Regions

**Why Not Relevant**: The provided paper content focuses on non-coding regulatory variation in autism spectrum disorder (ASD) and the methods/results for annotating and prioritizing such variants. Nowhere in the supplied text is the gene IFITM1 mentioned, nor are specific gene-level Mendelian disease associations reported. Furthermore, the study explicitly enriched for non-coding variation and excluded samples with coding loss-of-function mutations and large CNVs—variant types that often underlie Mendelian disorders—making it unlikely the paper would detect or report classic Mendelian gene-disease associations. The mechanistic content (e.g., CTCF dysregulation) is relevant to chromatin architecture and ASD etiology in general but does not provide evidence linking IFITM1 to any Mendelian phenotype. Because there is no direct mention of IFITM1 and no gene-specific Mendelian-disease evidence in the provided excerpts, the paper content is not relevant to the claim that IFITM1 is likely associated with at least one Mendelian disease.


[Read Paper](https://www.semanticscholar.org/paper/649aeab19738420d26b974bc80eaee323f848ea6)


## Search Queries Used

- IFITM1 mutation variant pathogenic Mendelian disease monogenic disorder case report family study

- Interferon induced transmembrane protein 1 IFITM1 function loss of function gain of function immune deficiency developmental disorder congenital phenotype

- IFITM1 gnomAD constraint pLI loss of function intolerance ClinVar OMIM pathogenic variant population genetics

- IFITM1 whole exome sequencing whole genome sequencing rare variant burden gene discovery Mendelian trio sequencing de novo


## Bibliometric Configuration

- Use Bibliometrics: True

- Author Impact Weight: 0.4

- Citation Impact Weight: 0.4

- Venue Impact Weight: 0.2
```
