## Supplementary material for "MENDELSEEK: An algorithm that predicts Mendelian Genes and elucidates what makes them special": IFT20.txt

```
# Claim: The gene IFT20 is likely associated with at least one Mendelian disease.

**Status**: processed

**Overall Rating**: 3

**Explanation**:

Supporting evidence.
The provided paper identifies homozygous loss-of-function variants in SPEF2 that cause multiple morphological abnormalities of the sperm flagella (MMAF) in humans. The authors specifically note that the affected long SPEF2 transcripts encode the IFT20 binding domain and that the loss of SPEF2 alters localization of other axonemal proteins. SPEF2 has been implicated in sperm tail development across species, and the paper’s functional data (reduced/absent SPEF2 and altered localization of other flagellar proteins in patient sperm) support a role for the SPEF2–IFT20 interaction in normal flagellar assembly or function. More broadly, IFT20 is a component of the intraflagellar transport (IFT) machinery, and pathogenic variants in other IFT genes are well-established causes of ciliopathies and motile cilia/flagella disorders. Together, these facts make it biologically plausible that perturbation of IFT20 could produce a Mendelian disease phenotype affecting cilia/flagella (for example, MMAF or other ciliopathies).

Caveats or contradictory evidence.
Crucially, the paper does not report any human genetic variants in IFT20 associated with disease. The only genetic evidence is for SPEF2 mutations; the involvement of IFT20 is inferred via protein–protein interaction (an IFT20 binding domain in SPEF2) and disrupted localization of axonemal proteins in SPEF2-mutant sperm. There is no direct clinical, genetic, or functional perturbation evidence showing that variants in IFT20 cause a Mendelian phenotype in humans. It is also possible that SPEF2 loss causes disease through mechanisms independent of IFT20 binding, or that SPEF2–IFT20 interaction is one of multiple redundant interactions so that IFT20 loss may have different phenotypic consequences (including embryonic lethality, pleiotropy, or compensation by related proteins) that make human disease-causing variants rare or undetected. Thus, although suggestive, the evidence is indirect and not diagnostic of IFT20 being a disease gene.

Analysis of mechanisms, deeper relationships, and implications.
IFT20 is part of core intraflagellar transport processes required for cilium/flagellum assembly and cargo trafficking. Disruption of IFT components often results in ciliopathies ranging from isolated motile-cilia defects (e.g., primary ciliary dyskinesia, sperm flagellar defects) to multi-system developmental disorders. The observed necessity of the SPEF2 IFT20-binding region for normal sperm tail structure implies that a loss of IFT20 function might likewise impair flagellar assembly or cargo delivery, producing a similar phenotype. However, whether IFT20 loss-of-function is compatible with life, or whether heterozygous versus homozygous variants produce detectable Mendelian phenotypes, depends on gene-specific constraint, expression patterns, and redundancy. The SPEF2 evidence makes IFT20 a plausible candidate for involvement in flagellar disease, but plausibility is not the same as demonstrated association. To move from plausibility to established association would require at least one line of direct genetic evidence (e.g., pathogenic IFT20 variants segregating with disease) or functional genetic perturbation in human cells that recapitulates the phenotype.

Which rating is most appropriate.
The available evidence is suggestive but indirect: SPEF2 mutations implicate a pathway involving IFT20 and flagellar assembly, making IFT20 a biologically plausible candidate for a Mendelian disease gene affecting cilia/flagella. However, there is no direct genetic or clinical evidence in humans linking IFT20 variants to disease in the provided material. Given this balance — plausible mechanistic support but absence of direct association data — the most appropriate rating is "Mixed Evidence." That rating reflects that there is meaningful suggestive evidence pointing toward a possible role for IFT20 in Mendelian disease, but the evidence is not sufficient to conclude that IFT20 is likely or highly supported as a disease gene without further direct genetic or functional validation.


**Final Reasoning**:

I evaluated the strength of the evidence for the claim that IFT20 is likely associated with at least one Mendelian disease. The provided paper offers biologically relevant, mechanistic support: SPEF2 loss causes MMAF and the affected transcripts encode an IFT20 binding domain, implying the SPEF2–IFT20 interaction is important for flagellar assembly. This makes IFT20 a plausible candidate gene for flagellar/ciliary Mendelian disorders. However, the paper does not present any direct evidence of pathogenic IFT20 variants in humans, nor experimental perturbation of IFT20 producing the human disease phenotype. Without direct genetic or functional evidence tying IFT20 variants to disease, the claim cannot be rated as "Likely True" or "Highly Supported." Conversely, there is no contradiction (no strong evidence that IFT20 cannot be a disease gene), so ratings like "Contradicted" or "Likely False" are not appropriate. The correct characterization is that evidence is mixed: plausible and suggestive but insufficiently direct. Therefore I assign the rating "Mixed Evidence."


## Relevant Papers


### Homozygous mutations in SPEF2 induce multiple morphological abnormalities of the sperm flagella and male infertility

**Authors**: Chunyu Liu (H-index: 21), Yunxia Cao (H-index: 34)

**Relevance**: 0.35

**Bibliometric Impact**: 0.3852000000000001


**Excerpts**:

- Background Male infertility due to multiple morphological abnormalities of the sperm flagella (MMAF) is a genetically heterogeneous disorder.

- Methods and results We conducted genetic analyses using whole-exome sequencing in 50 Han Chinese probands with MMAF.

- Two homozygous stop-gain variants (c.910C>T (p.Arg304*) and c.3400delA (p.Ile1134Serfs*13)) of the SPEF2 (sperm flagellar 2) gene were identified in two unrelated consanguineous families.

- All these variants affected the long SPEF2 transcripts that are expressed in the testis and encode the IFT20 (intraflagellar transport 20) binding domain, important for sperm tail development.

- Notably, previous animal studies reported spontaneous mutations of SPEF2 causing sperm tail defects in bulls and pigs.

- Our further functional studies using immunofluorescence assays showed the absence or a remarkably reduced staining of SPEF2 and of the MMAF-associated CFAP69 protein in the spermatozoa from SPEF2-affected subjects.

- Conclusions We identified SPEF2 as a novel gene for human MMAF across the populations. Functional analyses suggested that the deficiency of SPEF2 in the mutated subjects could alter the localisation of other axonemal proteins.


**Explanations**:

- Context: This sentence situates the phenotype under study (MMAF) as genetically heterogeneous. Relevance: indirect. It establishes that MMAF is a Mendelian-type, genetically determined condition, which is the disease context in which SPEF2 and related proteins (including IFT20) are being studied. Limitation: it does not mention IFT20 or provide gene-level evidence.

- Context: describes the study design and cohort size. Relevance: indirect. Whole-exome sequencing in 50 probands is the dataset from which causal genes (here SPEF2) were identified; this supports the genetic approach used to find Mendelian causes of MMAF. Limitation: this sentence does not mention IFT20 or results; cohort size and ascertainment determine power but specifics of variant burden/segregation are not given here.

- Direct evidence: identifies pathogenic SPEF2 variants in affected families. Relevance: indirect to the claim about IFT20. Strength: provides strong human genetic evidence that disruption of SPEF2 causes a Mendelian phenotype (MMAF). Limitation: these findings are about SPEF2, not IFT20; they do not demonstrate that IFT20 itself is mutated in disease or that IFT20 variants cause MMAF or other Mendelian disorders.

- Mechanistic link: states that the affected SPEF2 transcripts encode the IFT20 binding domain. Relevance: mechanistic. This is the key sentence linking SPEF2 mutations to IFT20 biology — truncating SPEF2 alleles remove the domain that binds IFT20, implying that disruption of SPEF2–IFT20 interaction may underlie pathology. Strength: provides a molecular connection between a disease-causing gene (SPEF2) and the IFT20 protein, increasing biological plausibility that perturbation of IFT20-associated pathways can cause disease. Limitation: it does not show that IFT20 itself is mutated in patients, nor does it demonstrate altered IFT20 function or localization experimentally; the inference from loss of a binding domain to IFT20 dysfunction is plausible but indirect.

- Supporting evidence from other species: points to spontaneous SPEF2 mutations causing sperm tail defects in animals. Relevance: indirect mechanistic support. Strength: cross-species phenotype concordance strengthens causality for SPEF2 in flagellar development and makes it more plausible that interacting partners (like IFT20) are important. Limitation: again this is about SPEF2, not IFT20; animal SPEF2 mutations do not prove IFT20 mutations cause disease.

- Functional/mechanistic evidence: immunofluorescence shows loss or reduction of SPEF2 and of CFAP69 in sperm from SPEF2-mutant subjects. Relevance: mechanistic. Strength: demonstrates downstream effects of SPEF2 loss on axonemal protein localization, supporting a mechanism in which disruption of axonemal complexes (potentially including IFT-related components) causes MMAF. Limitation: IFT20 localization or function was not assayed here, so direct involvement of IFT20 is not demonstrated; CFAP69 is a different MMAF-associated protein, so this shows broader axonemal disruption but not specific IFT20 impairment.

- Summary/interpretation: authors declare SPEF2 a novel human MMAF gene and suggest SPEF2 deficiency can alter localisation of axonemal proteins. Relevance: indirect/mechanistic. Strength: synthesizes genetic and functional data supporting a Mendelian role for SPEF2 and indicates that loss of SPEF2 perturbs axonemal protein networks — which include IFT20 binding as noted earlier — providing mechanistic plausibility that perturbing IFT20 interactions could be disease-relevant. Limitation: the conclusion concerns SPEF2; it does not provide direct evidence that mutations in IFT20 itself cause a Mendelian disease.


[Read Paper](https://www.semanticscholar.org/paper/569f60bc052d64b701171f319575739c5ed646b2)


## Search Queries Used

- IFT20 intraflagellar transport 20 mutation case report whole exome sequencing whole genome sequencing family study human congenital disorder monogenic Mendelian

- IFT20 knockout mouse zebrafish morpholino knockdown phenotype cilia intraflagellar transport Golgi trafficking skeletal development kidney retina ciliopathy

- intraflagellar transport IFT genes IFT complex B IFT20 Mendelian disease review ciliopathy genetic review monogenic disorders short rib thoracic dysplasia

- IFT20 ClinVar pathogenic variant gnomAD constraint loss of function intolerance pLI human variants pathogenicity clinical significance


## Usage Statistics

- Prompt Tokens: 0

- Completion Tokens: 0

- Total Tokens: 0

- Estimated Cost: $0.0120


## Bibliometric Configuration

- Use Bibliometrics: True

- Author Impact Weight: 0.4

- Citation Impact Weight: 0.4

- Venue Impact Weight: 0.2
```
