## Supplementary material for "MENDELSEEK: An algorithm that predicts Mendelian Genes and elucidates what makes them special": IGFBP1.txt

```
# Claim: The gene IGFBP1 is likely associated with at least one Mendelian disease.

**Status**: processed

**Overall Rating**: 3

**Explanation**:

Supporting evidence:
The provided FASEB review describes functional studies of the IGFBP family using transgenic mouse models and reports substantive phenotypes when IGFBP-1 is overexpressed. Excerpts note that IGFBPs bind IGFs with high affinity, compete with IGF receptors, and can affect cell growth; IGFBP-1 transgenic mice commonly show brain abnormalities, and some strains show altered glucose homeostasis, reproductive changes, and reduced somatic growth. These findings indicate that perturbing IGFBP1 levels produces clear, organism-level phenotypes in mammals, which supports biological plausibility that pathological variants in IGFBP1 could affect human physiology and, in principle, underlie Mendelian disease phenotypes (for example, developmental, growth or metabolic disorders).

Caveats or contradictory evidence:
The excerpts contain no direct human genetic evidence linking IGFBP1 variants to a named Mendelian disease: there is no discussion of pathogenic germline variants, inheritance patterns, or human case reports. The experimental data described are from transgenic overexpression models in mice, which model gain-of-function or dosage increases rather than naturally occurring human loss- or gain-of-function germline mutations. Overexpression phenotypes can be non-physiological (artifacts of high expression or ectopic expression) and do not by themselves demonstrate that inherited variants in the endogenous human gene produce a heritable disease. The excerpts also do not address functional redundancy among IGFBPs or compensatory mechanisms that could blunt the impact of IGFBP1 variation in humans.

Analysis of potential mechanisms and deeper implications:
IGFBP1 modulates IGF availability and thus IGF receptor signaling, a pathway with well-established roles in growth, development, and metabolism. Disruption of IGF signaling is known to cause Mendelian growth disorders (e.g., IGF1 and IGF1R-related conditions). Therefore, mechanistically, variants that substantially alter IGFBP1 expression, stability, or IGF-binding could plausibly lead to Mendelian phenotypes affecting growth, neurodevelopment, or metabolism. However, whether pathogenic variants arise and produce a penetrant, heritable phenotype depends on factors not addressed by the provided paper: whether human IGFBP1 is dosage-sensitive, whether single-gene perturbations are sufficient given compensatory IGFBPs, and whether disease-causing mutation types (loss vs gain of function) occur in the human population.

Which rating is most appropriate and why:
Given the provided evidence, there is reasonable biological plausibility (mouse functional data showing clear phenotypes) supporting the idea that IGFBP1 could be implicated in Mendelian disease. However, the excerpts provide no direct human genetic evidence of Mendelian inheritance or reported pathogenic variants. Because the support is indirect and lacks human genetic confirmation, the claim cannot be rated as "Likely True" or "Highly Supported." At the same time, the mouse data are more than absence of evidence, so "No Evidence" would understate the supportive functional information. The appropriate balance is "Mixed Evidence": supportive mechanistic and model-organism data exist, but direct human Mendelian disease association evidence is lacking in the provided material.


**Final Reasoning**:

I reviewed the logic and evidence: the single provided paper shows that altering IGFBP1 expression in mice yields phenotypes relevant to growth, brain development, and metabolism, which supports biological plausibility that IGFBP1 perturbation can produce disease phenotypes. However, the excerpts contain no human genetic data (no reports of pathogenic germline variants, inheritance patterns, or clinical cases) and the mouse data derive from overexpression models, which do not directly demonstrate that inherited human IGFBP1 variants cause Mendelian disease. There are no contradictions in the provided material, only absence of direct human evidence. Therefore the most defensible rating is "Mixed Evidence": plausible and supported by model-organism functional data, but lacking direct human Mendelian disease association in the provided excerpts.


## Relevant Papers


### Transgenic Mouse Models for Studying the Functions of Insulin-like Growth Factor-binding Proteins Transgenic Mouse Models for Studying the Functions of Insulin-like Growth Factor-binding Proteins. Faseb

**Authors**: M. R. Schneider (H-index: 5), Eckhard Wolf (H-index: 30)

**Relevance**: 0.25

**Bibliometric Impact**: 0.13999999999999999


**Excerpts**:

- The insulin-like growth factor-binding proteins (IGFBPs) comprise a family of six related peptides that interact with high affinity with IGFs.

- IGFBPs compete with IGF receptors for IGF binding , and as a consequence of this competition they can affect cell growth.

- Despite their common property to interact with IGFs every IGFBP is expressed in a tightly regulated time-and tissue-specific manner suggesting that each protein may have its own distinct functions.

- Several transgenic mouse models over-expressing IGFBP-1,-2,-3, or-4 were developed in the past few years.

- Brain abnormalities were a common feature of IGFBP-1 transgenic models.

- Individual strains showed alterations in glucose homeostasis, reproductive performance, and a reduction of so-matic growth as the most prominent phenotypes.

- The latter was also the main effect observed in IGFBP-2 transgenic mice.

- The overexpression of IGFBP-3 under the control of an ubiquitous promoter resulted in selective organomegaly, whereas mammary gland-targeted expression of this protein caused an altered involution after pregnancy in this organ.

- Tissue-specific overexpression of IGFBP-4 resulted in hypoplasia and reduced weight of smooth muscle-rich tissues such as bladder, aorta, and stomach.

- The biological effects of IGFs are achieved through binding to high-affinity receptors on the cell surface.

- The type I IGF receptor (IGF-I-R) is, like the insulin receptor, a heterotetrameric protein complex containing a tyrosine kinase domain that mediates signal transduction (5).

- Its inactivation leads invariably to severe neonatal growth deficiencies as a consequence of hypoplasia in several tissues.


**Explanations**:

- Mechanistic relevance: This sentence establishes that IGFBPs (including IGFBP1) are a defined family of proteins that bind IGFs with high affinity, providing a fundamental biochemical role. Strength/limitations: Strong mechanistic context showing IGFBP1 is in a pathway plausibly relevant to inherited disease, but this is not direct evidence that IGFBP1 itself causes a Mendelian disorder.

- Mechanistic relevance: Describes the competitive interaction between IGFBPs and IGF receptors and the downstream effect on cell growth. Strength/limitations: Provides a direct molecular mechanism by which IGFBP1 could alter physiology (supporting plausibility for Mendelian phenotypes affecting growth), but it is an inferred mechanism from biochemistry, not evidence of pathogenic alleles in humans.

- Mechanistic relevance: Notes that individual IGFBPs have distinct, tightly regulated temporal and tissue-specific expression. Strength/limitations: Supports the possibility that perturbation of IGFBP1 could produce tissue-specific disease phenotypes (consistent with monogenic disease patterns). Limitation: expression specificity alone does not demonstrate that human variants cause Mendelian disease.

- Evidence context (model organism): Indicates that transgenic overexpression models exist for IGFBP-1 (and others). Strength/limitations: Shows that IGFBP1 has been experimentally manipulated in vivo, enabling phenotype observation; however, these are engineered mouse models (often overexpression), not human genetic studies demonstrating Mendelian inheritance.

- Model-organism phenotype (direct to gene): Reports that brain abnormalities are common in IGFBP-1 transgenic models. Strength/limitations: Provides direct experimental evidence that perturbing IGFBP1 levels can cause neurodevelopmental abnormalities in mice, which is relevant to the claim because Mendelian diseases often manifest in specific organ systems. Limitation: overexpression in mice may not mimic human pathogenic variants (gain-of-function vs loss-of-function), and species differences limit direct extrapolation to human Mendelian disease.

- Model-organism phenotype (direct to gene): Lists additional phenotypes in IGFBP-1 transgenics (glucose homeostasis, reproductive performance, reduced somatic growth). Strength/limitations: These phenotypes correspond to systems commonly affected in Mendelian disorders (metabolic, reproductive, growth), strengthening plausibility. Limitation: again, these are transgenic (overexpression) strains in mice; no human genotype–phenotype correlation is provided.

- Model-organism comparison (contextual): Notes that IGFBP-2 overexpression also causes reduced somatic growth. Strength/limitations: Provides comparative evidence that multiple IGFBPs modulate growth phenotypes in vivo, supporting a conserved functional role of the family. Limitation: comparative mouse data do not equal evidence that IGFBP1 variants cause human Mendelian disease.

- Model-organism phenotype (family context): Describes IGFBP-3 overexpression phenotypes (organomegaly and altered mammary involution). Strength/limitations: Broadens evidence that IGFBP family members can produce organ-specific phenotypes when perturbed, reinforcing mechanistic plausibility for IGFBP1 involvement in disease. Limitation: still animal overexpression models, not human genetic disease evidence.

- Model-organism phenotype (family context): Describes IGFBP-4 overexpression causing hypoplasia and reduced weight in smooth muscle–rich tissues. Strength/limitations: Further supports that perturbation of IGFBPs influences tissue development/size, consistent with potential Mendelian phenotypes. Limitation: overexpression and species difference caveats apply.

- Mechanistic context: Explains that IGF biological effects are mediated via binding to cell-surface receptors, situating IGFBPs within the IGF signaling axis. Strength/limitations: Reinforces mechanistic plausibility that altering IGFBP1 affects signaling and could produce monogenic disease phenotypes. Limitation: mechanistic pathway knowledge by itself is not proof of Mendelian disease causation by IGFBP1.

- Mechanistic/functional importance: States that inactivation of IGF-I receptor causes severe neonatal growth deficiencies via tissue hypoplasia. Strength/limitations: Emphasizes that disruptions in the IGF pathway can produce clear, severe developmental phenotypes (consistent with Mendelian disorders), supporting plausibility that components/modulators like IGFBP1 could be disease-relevant. Limitation: this is evidence about the receptor, not direct evidence that IGFBP1 variants cause Mendelian disease in humans.


[Read Paper](https://www.semanticscholar.org/paper/a56210a574c553fb0b84126a708d4ea30970c825)


## Other Reviewed Papers


### Protein-protein interaction in insulin signaling and the molecular mechanisms of insulin resistance.

**Why Not Relevant**: The provided paper text does not mention the gene IGFBP1, nor does it present any human genetic, clinical, or inheritance data linking any gene to a Mendelian disease. The content focuses on insulin receptor signaling, protein interaction domains, and phenotypes of IRS/insulin receptor knockouts in mice (including IGF-1 resistance resulting from IRS-1 disruption). Although these paragraphs provide mechanistic context about the IGF/insulin signaling pathway (to which IGFBP1 is functionally related because IGFBP1 binds IGFs), they contain no direct evidence that IGFBP1 is associated with any Mendelian disorder. The animal-model findings concern other genes (e.g., IRS-1, IRS-2, insulin receptor) and do not establish causality or human pathogenicity for IGFBP1. Therefore the paper content is not relevant to supporting the claim that IGFBP1 is likely associated with at least one Mendelian disease.


[Read Paper](https://www.semanticscholar.org/paper/3ffb0dd52b69fdb620ee94b5f5fc28a431050dba)


### Controversies about germline RUNX1 missense variants

**Why Not Relevant**: The provided paper text discusses germline and somatic variants of RUNX1 in families with myelodysplastic syndrome (MDS), acute myeloid leukemia (AML), and familial platelet disorder, including discussion of the L56S RUNX1 variant, its population frequency in gnomAD, functional studies, and ACMG classification. Nowhere in the provided content is the gene IGFBP1 mentioned, nor are there data, analyses, or mechanistic discussions that concern IGFBP1. Therefore this paper provides no direct evidence (observational or genetic) for or against the claim that IGFBP1 is associated with a Mendelian disease, and it provides no mechanistic evidence relevant to IGFBP1. The absence of mention in this single paper does not imply IGFBP1 is or is not associated with Mendelian disease; it only means this paper is not informative for that claim. To evaluate the claim one would need literature, database entries (OMIM, ClinVar), or genetic studies that specifically report pathogenic variants or segregation of IGFBP1 with Mendelian phenotypes.


[Read Paper](https://www.semanticscholar.org/paper/9a2435fdb2122e71b873a6b8ab1e646c8d98f611)


### Neuronal IL-17 controls C. elegans developmental diapause through CEP-1/p53

**Why Not Relevant**: This paper provides no direct or mechanistic evidence relating to the human gene IGFBP1 or to any Mendelian disease association of IGFBP1. The study is conducted in the nematode Caenorhabditis elegans and focuses on neuronal IL-17 signaling (ILC-17.1) and the C. elegans p53 ortholog CEP-1 in the control of dauer formation and metabolic/programmatic developmental arrest. The text does not mention IGFBP1, IGF-binding proteins, human IGF signaling components by the IGFBP name, human genetic variation, pedigrees, clinical phenotypes, OMIM entries, or any experimental or genetic evidence connecting IGFBP1 to disease. While the paper mentions ‘‘insulins, transforming β growth factor (TGFβ/DAF-7) and lipid based dafachronic acid hormones’’ as growth-promoting molecules in C. elegans, this is a general statement about conserved growth pathways and does not reference IGFBP1 or provide mechanistic connections that would support the claim that IGFBP1 is associated with a Mendelian disease. Cross-species parallels (e.g., conserved metabolic signaling) are insufficient here because no orthologous relationship, functional data, or human-disease genetic evidence involving IGFBP1 is presented. Therefore the paper is not relevant to assessing the claim that IGFBP1 is likely associated with at least one Mendelian disease.


[Read Paper](https://www.semanticscholar.org/paper/3066ee5e5226a804cee7ffb16249cd0f7e2be0ca)


### Functional analysis of the APAF-1 binding protein FAM96A

**Why Not Relevant**: This paper focuses entirely on the protein FAM96A (APAF-1 binding protein), its role in intrinsic apoptosis, interactions with Ciao1 and APAF-1, its tumor-suppressor-like behavior in gastrointestinal stromal tumors (GIST) and other cancers, and a conditional FAM96A knockout mouse model. Nowhere in the provided text is the gene name IGFBP1 (insulin-like growth factor binding protein 1) mentioned, nor are there any data, analyses, or discussion relating to IGFBP1 variants, phenotype(s) in humans, Mendelian inheritance, pedigrees, linkage/association studies, clinical case descriptions, or references to databases of Mendelian disease (e.g., OMIM). The experimental approaches described (yeast two-hybrid, overexpression/knockdown in cancer cell lines, xenograft tumor assays, comparative genomic hybridization in tumors, immunohistochemistry, qRT-PCR in tumor samples, and conditional knockout in mice) all target FAM96A biology and tumourigenesis rather than interrogation of IGFBP1 or Mendelian disease phenotypes. Therefore the paper provides no direct evidence for or against the claim that IGFBP1 is likely associated with at least one Mendelian disease, and it provides no mechanistic evidence that would bear on IGFBP1’s potential involvement in Mendelian disorders. Caveat: absence of any mention of IGFBP1 in this paper does not disprove the claim about IGFBP1; it simply means this paper is not informative regarding that claim. To evaluate the claim about IGFBP1 would require papers reporting human genetic variants in IGFBP1 with segregating Mendelian phenotypes, functional studies of pathogenic variants, clinical case reports, or curated disease-gene annotations.


[Read Paper](https://www.semanticscholar.org/paper/9884f9a50521510db057cc9d83f7245bc6da5c04)


### Protein kinase B : the beta version elucidating novel contributions of protein kinase B beta (PKBß/Akt2) to endocrine metabolism, PCOS and cancer

**Why Not Relevant**: I reviewed the entire provided paper text. It discusses PKB/Akt isoforms (PKBα/Akt1, PKBβ/Akt2, PKBγ/Akt3), knockout mouse phenotypes, roles in growth, metabolism, Polycystic Ovarian Syndrome (PCOS), and pheochromocytoma development on a Pten+/- background. The text contains no mention of the gene IGFBP1 (insulin-like growth factor binding protein 1), no discussion of IGFBP1 expression or function, no human genetic or familial case reports, and no experimental or epidemiological data linking IGFBP1 to any disease—Mendelian or otherwise. There are also no mechanistic statements connecting Akt isoforms to regulation of IGFBP1 in this paper. Because the claim concerns whether IGFBP1 is likely associated with at least one Mendelian disease, relevant evidence would require explicit mention of IGFBP1, genetic variants with segregation or pathogenicity data, or mechanistic experiments linking IGFBP1 perturbation to Mendelian phenotypes; none of these appear in the provided content. Therefore the paper provides no direct or mechanistic evidence for or against the claim.


[Read Paper](https://www.semanticscholar.org/paper/0d9233202a9bc756bc949a40e98be0cdfcfc3bac)


## Search Queries Used

- IGFBP1 pathogenic variant loss of function missense nonsense frameshift Mendelian disease case report family pedigree

- IGFBP1 OMIM ClinVar pathogenic variant database entry clinical annotation insulin like growth factor binding protein 1

- insulin like growth factor binding protein 1 knockout mouse phenotype loss of function developmental growth metabolism model organism

- insulin like growth factor binding protein 1 whole exome sequencing congenital syndrome developmental delay metabolic disorder review monogenic gene discovery


## Usage Statistics

- Prompt Tokens: 0

- Completion Tokens: 0

- Total Tokens: 0

- Estimated Cost: $0.0262


## Bibliometric Configuration

- Use Bibliometrics: True

- Author Impact Weight: 0.4

- Citation Impact Weight: 0.4

- Venue Impact Weight: 0.2
```
