## Supplementary material for "MENDELSEEK: An algorithm that predicts Mendelian Genes and elucidates what makes them special": IGFBP3.txt

```
# Claim: The gene IGFBP3 is likely associated with at least one Mendelian disease.

**Status**: processed

**Overall Rating**: 0

**Explanation**:

Supporting evidence:
The provided papers establish that IGFBP3 is a central, biologically important component of the growth hormone (GH) — insulin-like growth factor (IGF) axis. Ranke and Dunger note that IGFBP3 is the most abundant IGF-binding protein, is GH-dependent, and strongly influences the amount of metabolically available IGF and its transfer between compartments. Clinical excerpts show that low circulating IGFBP3 levels are observed in disorders of growth: one case report of Verheij syndrome (PUF60 de novo mutation) reported reduced IGF1 and IGFBP3 levels, and reviews emphasize that altered IGF/IGFBP3 physiology is implicated in short stature and GH-related disorders. These points support biological plausibility that perturbations in IGFBP3 can affect growth phenotypes.

Caveats or contradictory evidence:
None of the provided excerpts present direct genetic evidence that pathogenic variants in the IGFBP3 gene (i.e., sequence mutations, loss-of-function or gain-of-function alleles) cause a Mendelian disease. The Verheij syndrome case documents reduced IGFBP3 levels but attributes the phenotype to a de novo PUF60 frameshift mutation; the low IGFBP3 there is described as a biomarker/secondary effect rather than a primary genetic cause. The review excerpts describe known monogenic causes of GH/IGF axis disorders (e.g., GH receptor, IGF1, IGF1R), but do not list IGFBP3 as a recognized Mendelian disease gene. There is no provided segregation, knockout/variant functional data, or case-series linking IGFBP3 variants to an inherited, Mendelian phenotype.

Analysis of mechanisms and deeper relationships:
Mechanistically, IGFBP3 modulates IGF-I availability and receptor interaction and forms ternary complexes with the acid-labile subunit; therefore, severe reduction or absence of functional IGFBP3 could plausibly alter IGF signaling and growth. However, the GH–IGF system includes redundancy (multiple IGFBPs, IGF1/IGF2, receptors, regulatory nodes), so the phenotypic impact of single-gene IGFBP3 defects may be variable or partially compensated. Additionally, circulating IGFBP3 levels are strongly GH-dependent, so many causes of low IGFBP3 will be secondary (pituitary/hypothalamic defects, other gene defects) rather than due to primary IGFBP3 gene variants. Detecting a Mendelian association for IGFBP3 would require demonstration of segregating variants or recurrent pathogenic alleles with consistent phenotype, or strong functional evidence that variants are disease-causing, none of which are present in the excerpts.

Which rating is most appropriate:
Given the material supplied, the evidence shows biological plausibility and that IGFBP3 level alterations correlate with disease states, but it contains no direct genetic evidence linking IGFBP3 variants to a Mendelian disease. Therefore the correct characterization based on the provided papers is that there is no evidence to support the specific claim that IGFBP3 is associated with at least one Mendelian disease. The most appropriate rating is "No Evidence."


**Final Reasoning**:

I re-reviewed the logic: the claim is about association of the IGFBP3 gene with at least one Mendelian disease (i.e., causal, heritable single-gene disorder). The provided excerpts demonstrate the importance of IGFBP3 in growth physiology and document instances of low IGFBP3 levels in disease, but they do not report pathogenic variants in the IGFBP3 gene, segregation of variants with disease, or functional variant evidence establishing IGFBP3 as a Mendelian disease gene. The Verheij syndrome example explicitly implicates PUF60 as the pathogenic gene and treats low IGFBP3 as a biomarker, not a primary cause. Reviews list other monogenic causes of IGF-axis disorders (GH receptor, IGF1, IGF1R) but do not list IGFBP3. Mechanistic plausibility alone is insufficient to conclude a Mendelian gene-disease relationship. Thus the rating "No Evidence" best reflects the absence of direct genetic-supporting evidence in the provided material.


## Relevant Papers


### Treatment with Recombinant Human Insulin-Like Growth Factor-1 in Severe Primary IGF Deficiency and Beyond

**Authors**: M. Ranke (H-index: 71)

**Relevance**: 0.25

**Bibliometric Impact**: 0.5002666666666667


**Excerpts**:

- Disorders of the GH-IGF axis could thus be categorized according to the cause of low IGF levels, i.e. (a) secondary IGF deficiency (SIGFD) caused by impaired GH production and (b) primary IGF deficiency (PIGFD) without impaired GH levels [1] .

- The most prominent example of the latter is Laron syndrome, clinically characterized by a phenotype resembling severe GHD but presenting with normal (or elevated) GH levels and resistance to GH therapy due to GH receptor defects [2, 3] .

- Several other disorders involving primarily impaired IGF production/action have recently been discovered [4] .

- The existence of a complex system of IGF-binding proteins (IGFBPs) was established, with IGFBP3 being the most abundant and also GH-dependent.

- These binding proteins influence the amount of metabolically available IGF and its transfer through body compartments, and they affect the interaction with IGF receptors.


**Explanations**:

- How it relates: This sentence classifies IGF deficiencies into secondary (GH-related) and primary (IGF-related) categories. Relevance: mechanistic/contextual. Strength/limitations: It establishes that there are Mendelian or primary disorders of IGF availability (PIGFD) as a disease class, which creates a conceptual space in which a gene affecting IGF availability (like IGFBP3) could plausibly cause disease. However, it does not mention IGFBP3 specifically nor provide any genetic evidence linking IGFBP3 to a Mendelian disorder.

- How it relates: Gives a concrete Mendelian example (Laron syndrome) where a receptor defect causes primary IGF pathway disease. Relevance: contextual/direct example of a Mendelian disease in the same pathway. Strength/limitations: Demonstrates that single-gene defects in the GH-IGF axis can produce Mendelian syndromes, supporting plausibility that other single-gene defects might do likewise. Limitation: This example is of GH receptor defects, not of IGFBP3, so it is indirect with respect to the specific claim about IGFBP3.

- How it relates: States that additional disorders impairing IGF production/action have been discovered. Relevance: contextual/mechanistic. Strength/limitations: Suggests there are multiple Mendelian conditions affecting IGF biology beyond the classical Laron syndrome, implying other genes in the pathway could be implicated. Limitation: The paper does not name those disorders or link them to IGFBP3 specifically, so this remains suggestive rather than evidential for IGFBP3 involvement.

- How it relates: Explicitly identifies IGFBP3 as the most abundant IGF-binding protein and GH-dependent. Relevance: mechanistic. Strength/limitations: Strong mechanistic relevance — IGFBP3 is central to IGF biology and its GH regulation makes it a plausible candidate gene for disorders of IGF availability. Limitation: This is functional/background information; it does not provide any direct genetic or clinical evidence that mutations in IGFBP3 cause a Mendelian disease.

- How it relates: Describes the biological role of IGFBPs (including IGFBP3) in controlling IGF availability and receptor interactions. Relevance: mechanistic. Strength/limitations: Mechanistically strengthens plausibility that disruption of IGFBP3 could alter IGF signaling and produce disease phenotypes. Limitation: Again, no direct evidence (genetic, clinical, or experimental) is provided in the paper linking IGFBP3 mutations to an identified Mendelian disorder.


[Read Paper](https://www.semanticscholar.org/paper/31257f39b4ef350bafb80490d64bffd3028acc02)


### [Clinical and genetic analysis of Verheij syndrome caused by PUF60 de novo mutation in a Chinese boy and literature review].

**Authors**: Y. Liang (H-index: 2), X. Luo (H-index: 3)

**Relevance**: 0.15

**Bibliometric Impact**: 0.12013333333333334


**Excerpts**:

- The level of insulin like growth factor 1 (IGF1) and insulin like growth factor binding protein 3 (IGFBP3) was lower than normal, 73.20 μg/L and 2 500 μg/L respectively.

- Growth hormone stimulation test indicated partial growth hormone deficiency (growth hormone (GH) peak 6.63 μg/L).

- MRI of pituitary showed partial empty sella turcica.

- Ten genes associated with Noonan syndrome (PTPN11, SOS1, RASA2, KRAS, RAF1, NRAS, SHOC2, BRAF, RIT1, A2ML1) were analyzed and no genetic mutations were found.

- Whole exome-sequencing analysis identified a de novo heterozygous frame shift mutation of PUF60 gene (c.931_934del, P.P.T 311Qfs*47).

- According to ACMG guidelines in 2015, the mutation is pathogenic and has not been reported in the above databases.

- Conclusions: This is the first case report of Verheij syndrome caused by mutation of PUF60 gene in Chinese population.


**Explanations**:

- Relation to claim: Direct biomarker observation concerning IGFBP3 protein level in the patient. Strength/Limitations: This is a direct measurement showing reduced circulating IGFBP3 in this individual, which is relevant to IGFBP3 function but is not evidence that the IGFBP3 gene itself is mutated or causes a Mendelian disease. Single-case biochemical perturbation can be secondary to other causes (e.g., growth hormone deficiency) and does not establish a genetic (Mendelian) association.

- Relation to claim: Mechanistic/clinical context that provides an alternative cause for low IGFBP3. Strength/Limitations: Partial growth hormone deficiency provides a plausible mechanistic explanation for reduced IGF1/IGFBP3 levels (GH stimulates IGF axis). This weakens any inference that the IGFBP3 gene is the primary Mendelian cause in this case. Limitation: GH testing and low peak implicate a physiological cause but do not rule out a coincident germline IGFBP3 mutation — the paper does not report sequencing of IGFBP3 specifically here.

- Relation to claim: Mechanistic/clinical context consistent with pituitary-related GH deficiency. Strength/Limitations: Partial empty sella can underlie pituitary dysfunction and therefore secondary reductions in IGF1/IGFBP3, again arguing that the low IGFBP3 is plausibly secondary rather than due to a primary IGFBP3 gene defect. Limitation: Imaging finding supports but does not prove causality for the biochemical abnormalities; no genetic data tying pituitary imaging to IGFBP3 variants.

- Relation to claim: Indicates genetic testing scope for differential diagnosis. Strength/Limitations: The authors sequenced a panel of Noonan-associated genes and found none mutated; this shows they considered alternative genetic diagnoses but does not include IGFBP3 among the genes tested, so it neither supports nor refutes IGFBP3 as a Mendelian gene. Limitation: The listed panel excludes IGFBP3, so absence of mutations in that panel provides no information about IGFBP3 gene status.

- Relation to claim: Primary genetic finding that explains the patient's Mendelian disorder (Verheij syndrome) in this paper. Strength/Limitations: This is direct genetic evidence that a de novo PUF60 frameshift causes the syndrome in this patient, which provides a clear Mendelian etiology for the phenotype and reduces the likelihood that an IGFBP3 gene defect explains the syndrome. Limitation: The report does not explicitly state whether WES ruled out other damaging variants (including in IGFBP3) — but reporting a single pathogenic de novo mutation as causal implies authors attributed the phenotype to PUF60 rather than IGFBP3.

- Relation to claim: Asserts pathogenicity of the PUF60 variant per ACMG. Strength/Limitations: Reinforces that the authors considered the PUF60 variant the disease-causing Mendelian mutation. This indirectly argues against IGFBP3 being the Mendelian cause in this patient. Limitation: Does not provide data about IGFBP3 sequence status.

- Relation to claim: Conclusion that PUF60 mutation causes Verheij syndrome in this patient/population. Strength/Limitations: Clinically and genetically attributes the observed syndrome to PUF60, not IGFBP3. This is strong evidence that the diagnosed Mendelian disease in this paper is not due to IGFBP3. Limitation: The paper is a single-case report; absence of an IGFBP3 implication here is not definitive proof that IGFBP3 cannot cause Mendelian disease in other contexts.


[Read Paper](https://www.semanticscholar.org/paper/d535330d6cce58784f388b770e647a13007a9e12)


### Determinants of Short Stature and the Response to Growth Hormone Therapy

**Authors**: D. Dunger (H-index: 96)

**Relevance**: 0.25

**Bibliometric Impact**: 0.5


**Excerpts**:

- He pointed out that the major regulator of post-natal growth in mammals is mediated through the stimulation of production of IGF-I, its major circulating IGF-binding protein (IGFBP3) and the acid-labile subunit.

- The discovery of gene mutations associated with defective GH secretion or GH responsiveness has been a particularly intense area of study, identifying patients with GH insensitivity due to mutations of the GH receptor and individuals with rare IGF-I gene deletions or IGFI receptor mutations.

- The identification of individual gene mutations affecting the GH–insulin-like growth factor (IGF)-I axis through hypothalamic-pituitary development, hypothalamic-pituitary signalling, GH production, GH responsiveness, IGF-I generation and, finally, IGF-I signalling through its receptor has accelerated over the past 20 years.

- The application of new techniques in these patient populations, such as comparative genomic hybridization and the detection of submicroscopic chromosomal imbalances, may lead to further identification of disease genes.


**Explanations**:

- How it relates: Mechanistic. This sentence establishes IGFBP3 as the major circulating IGF-binding protein and places it centrally in the post-natal growth regulatory pathway (GH → IGF-I → IGFBP3/acid-labile subunit). Strengths: explains biological importance and plausibility that perturbation of IGFBP3 could affect growth. Limitations: it is mechanistic only and does not provide any direct evidence linking IGFBP3 sequence variation or mutations to a Mendelian disease; no clinical or genetic data are presented here.

- How it relates: Indirect/direct-context. This sentence lists genes for which mutations have been identified in human growth disorders (GH receptor, IGF-I gene, IGF1 receptor), showing that Mendelian disorders exist for components of the GH–IGF axis. Strengths: provides direct examples of Mendelian disease-causing mutations in related pathway genes, supporting the principle that genes in this axis can underlie Mendelian disorders. Limitations: IGFBP3 is not mentioned among the genes listed; absence of mention is not proof of absence of association, and the paper gives no direct evidence that IGFBP3 mutations cause Mendelian disease.

- How it relates: Context/mechanistic relevance. This sentence documents that mutation discovery in the GH–IGF-I axis has been accelerating, covering multiple levels from development to signalling. Strengths: supports plausibility that additional genes in this axis (potentially including IGFBP3) could be found to cause Mendelian phenotypes as genetic methods improve. Limitations: general statement about the field’s progress; no specific data regarding IGFBP3 mutations or disease associations are provided.

- How it relates: Context/implication for future evidence. This sentence indicates that newer genomic techniques (CGH, detection of submicroscopic imbalances) may identify further disease genes. Strengths: suggests a pathway by which an IGFBP3 association could be discovered (e.g., submicroscopic deletions affecting IGFBP3). Limitations: speculative and forward-looking; the paper provides no concrete findings linking IGFBP3 to a Mendelian disease at the time of writing.


[Read Paper](https://www.semanticscholar.org/paper/6ef87d4a2c286b9068db55875909999b399e4cc8)


## Other Reviewed Papers


### Phenotype and genetic analysis of a syndrome caused by an inactivating mutation in the growth hormone-releasing hormone receptor: Dwarfism of Sindh.

**Why Not Relevant**: The paper describes a Mendelian form of isolated growth hormone deficiency caused by a truncating mutation in the GHRH receptor (GHRH-R) and reports that circulating IGF-I and IGF-binding protein 3 (IGFBP3) concentrations are low as a downstream consequence. It provides mechanistic evidence that IGFBP3 is GH-responsive (levels rise with GH therapy) and therefore may be biochemically abnormal in GH-axis disorders. However, it contains no genetic or molecular evidence implicating the IGFBP3 gene itself as causal for any Mendelian disease. Instead, linkage and sequencing identify GHRH-R (not IGFBP3) as the mutated gene in this family. Because the paper documents IGFBP3 alterations as a secondary biomarker rather than presenting mutations or inheritance of the IGFBP3 gene, it does not support the claim that IGFBP3 is likely associated with at least one Mendelian disease.


[Read Paper](https://www.semanticscholar.org/paper/f81c2a64686278c46d19832b87fb192063543d0c)


### Assessing the role of insulin‐like growth factors and binding proteins in prostate cancer using Mendelian randomization: Genetic variants as instruments for circulating levels

**Why Not Relevant**: The paper reports population-level associations between common genetic variants in or near the IGFBP3 region and (1) circulating IGF peptides and (2) prostate cancer outcomes. The claim asks whether the gene IGFBP3 is likely associated with at least one Mendelian disease (i.e., a monogenic disorder typically caused by rare, high-penetrance variants with familial segregation). This study addresses common-variant associations and Mendelian randomization for a complex disease (prostate cancer). It does not (a) identify rare pathogenic IGFBP3 variants, (b) describe family-based segregation of variants with a Mendelian phenotype, (c) report clinical syndromes consistent with monogenic disease, or (d) provide functional evidence of high-penetrance loss- or gain-of-function alleles causing a Mendelian disorder. Therefore the paper does not provide substantive evidence for or against an association of IGFBP3 with a Mendelian disease. The mechanistic links shown (SNPs affecting circulating IGFBP-3/IGF-II levels and modest effects on prostate cancer grade) increase plausibility that IGFBP3 participates in disease biology at the population level but are insufficient to infer a Mendelian disease association. To establish a Mendelian link one would need different evidence types (rare variant discovery, segregation, de novo mutation analyses, strong functional impact consistent with disease mechanisms, and clinical phenotype descriptions).


[Read Paper](https://www.semanticscholar.org/paper/fa01f21f9e6a07178001dc4d6b60e41d2101c5a2)


### A case with rare type of congenital disorder of glycosylation: PGM1-CDG.

**Why Not Relevant**: The paper describes a patient with congenital disorder of glycosylation due to a homozygous PGM1 frameshift mutation and documents marked reduction of serum IGFBP3. However, all genetic evidence in the paper attributes the Mendelian disease to PGM1, not IGFBP3. The reported IGFBP3 abnormality is a biochemical observation without any genetic analysis (sequencing, copy-number analysis, or segregation) of the IGFBP3 gene. The manuscript frames the IGFBP3 decrease as part of the endocrine/glycosylation phenotype of PGM1 deficiency, which is a plausible secondary effect (e.g., altered glycosylation or altered GH/IGF axis), rather than primary evidence that IGFBP3 gene mutations cause a Mendelian disorder. Limitations reducing relevance: single patient report, no IGFBP3 gene testing, lack of family segregation for IGFBP3, and established causal PGM1 mutation explaining the phenotype. Therefore the paper provides mechanistic/phenotypic information about altered IGFBP3 levels in PGM1-CDG but does not provide direct genetic evidence linking the IGFBP3 gene to a Mendelian disease.


[Read Paper](https://www.semanticscholar.org/paper/a9c99f59f19d1698e078138499cf9c55cda96cd9)


### A homozygous frameshift variant in an alternatively spliced exon of DLG5 causes hydrocephalus and renal dysplasia

**Why Not Relevant**: The provided paper concerns the DLG5 gene and reports a homozygous truncating variant in DLG5 associated with syndromic congenital hydrocephalus and renal dysplasia. The text makes no mention of IGFBP3, contains no data (genetic, functional, or epidemiologic) about IGFBP3, and presents no mechanistic pathways that involve IGFBP3. Therefore the paper provides neither direct evidence (e.g., segregating IGFBP3 variants, case reports, association statistics) nor mechanistic evidence (e.g., protein interaction, pathway perturbation, animal model data) relevant to the claim that IGFBP3 is likely associated with a Mendelian disease. Note that absence of IGFBP3 in this paper is not evidence against the claim; it simply means this paper cannot be used to support or refute the association. To evaluate the claim about IGFBP3 would require papers that report: (a) rare pathogenic IGFBP3 variants segregating with disease in families or observed as de novo in affected individuals; (b) case series or cohort studies linking IGFBP3 variants to consistent clinical phenotypes; (c) functional studies showing that IGFBP3 perturbation causes relevant cellular or organismal phenotypes; or (d) supportive population genetics metrics (e.g., constraint scores, absence of loss-of-function variants in controls) together with clinical correlation.


[Read Paper](https://www.semanticscholar.org/paper/a6c46e335ed8e4ca4df1eeaaca949aa2542ec801)


### Generalized Idiopathic Benign Acanthosis Nigricans in Childhood

**Why Not Relevant**: This paper is a single-case clinical report of generalized idiopathic benign acanthosis nigricans in a child. It does not mention IGFBP3, IGF, IGF-binding proteins, or any genetic testing of IGFBP3. The only genes explicitly referenced are fibroblast growth factor receptor-3 (FGFR3) in relation to a previously reported familial series. Mechanistic discussion focuses on insulin resistance, insulin binding capacity, tumor-derived growth factors, and EGFR — none of which provide direct or specific mechanistic evidence implicating IGFBP3. No experimental, genetic, or epidemiological data relevant to linking IGFBP3 to a Mendelian disease are presented. Because the paper contains no direct references to IGFBP3 and provides at most very indirect context about growth-factor and metabolic mechanisms that are not specific to IGFBP3, it offers no support for the claim that IGFBP3 is likely associated with at least one Mendelian disease.


[Read Paper](https://www.semanticscholar.org/paper/bd539e20fd11f06ffdb2bf77a1a625e4691c32ca)


### Insulin in podocyte podiatry

**Why Not Relevant**: The paper focuses on insulin signaling in podocytes and the role of insulin receptor (INSR) and IGF‑1 receptor expression in diabetic nephropathy models. It does not mention IGFBP3 (insulin‑like growth factor binding protein 3) at all, nor does it present human genetic association data, variant pathogenicity, segregation, or clinical descriptions linking IGFBP3 to any Mendelian disease. The mechanistic discussion is about the insulin/IGF signaling axis generally, and while that axis is biologically related to IGFBP3 function, indirect pathway relevance is insufficient to support the claim that IGFBP3 is likely associated with at least one Mendelian disease. Therefore the paper provides no direct evidence, and only very weak, speculative mechanistic context, so overall relevance to the specific claim is negligible.


[Read Paper](https://www.semanticscholar.org/paper/a3c98e0f01d5549c65c673526e6301c5bed9c0db)


### 9267 Targeting IGF-I to Growth Plate Cartilage Augments Therapeutic Effects on Skeletal Growth and Reduces Hypoglycemic Effects in Mice

**Why Not Relevant**: This paper's abstract does not mention IGFBP3, nor does it present any human genetic, clinical, or functional data that link IGFBP3 to a Mendelian disease. The study focuses on IGF-1 (also written as IGF-I), a cartilage-targeted IGF-1 fusion protein (CV1574-1), matrillin-3 targeting, pegvisomant-induced GH deficiency in mice, growth plate effects, hypoglycemia after IGF-1 treatment, and pAKT signaling in rat chondrosarcoma cells. There are no sentences or paragraphs that (a) name IGFBP3, (b) describe pathogenic variants, inheritance patterns, case reports, linkage/association with Mendelian phenotypes, or (c) provide functional studies of IGFBP3 consistent with Mendelian disease causation. Mechanistic content present (e.g., prolonged IGF-1 receptor activation via matrillin-3 targeting) concerns IGF-1 signaling but does not involve IGFBP3 or provide indirect evidence sufficient to establish an association between IGFBP3 and any Mendelian disorder. Additionally, the experimental design is preclinical (mouse model, in vitro cell lines), short-term treatment focused on therapeutic targeting, and therefore not suitable for assessing gene–disease relationships in humans. For these reasons the paper provides no direct or mechanistic evidence relevant to the claim that IGFBP3 is likely associated with at least one Mendelian disease.


[Read Paper](https://www.semanticscholar.org/paper/24dfd988ebc3645699167ffc45fe3b417f38d566)


### 7237 Targeting IGF-I to Growth Plate Cartilage Augments Therapeutic Effects on Skeletal Growth and Reduces Hypoglycemic Effects in Mice

**Why Not Relevant**: This paper does not provide evidence for or against the claim that IGFBP3 is likely associated with at least one Mendelian disease. The abstract discusses insulin-like growth factor-1 (IGF-1), a cartilage-targeted IGF-1 fusion protein (CV1574-1), matrillin-3 targeting, pegvisomant administration, effects on body weight, growth plate height, hypoglycemia, and pAKT signaling in wild-type and matrillin-3-knockout rat chondrosarcoma cells. Nowhere in the provided content is the gene name IGFBP3, IGF-binding protein 3, genetic variants, pedigrees, segregation data, case reports, OMIM entries, ClinVar assertions, or other genetic/clinical evidence for a Mendelian disorder mentioned. Therefore there is no direct evidence (no reports of pathogenic variants, affected individuals, or statistical associations) and no mechanistic evidence specifically involving IGFBP3 (the paper addresses IGF-1 biology and receptor signaling but does not mention IGFBP3 or its role in modulating IGF signaling).

Limitations and implications: because the study is a preclinical therapeutic and mechanistic investigation focused on IGF-1 delivery to cartilage (mouse in vivo model and in vitro RCS cell signaling), its experimental design, endpoints, and scope are unrelated to establishing gene–disease associations. The absence of IGFBP3 in the text means nothing about the true relationship between IGFBP3 and Mendelian disease (absence of evidence in this paper is not evidence of absence overall), but this paper cannot be used to support or refute the claim. To evaluate the claim, one should consult genetic and clinical resources (OMIM, ClinVar, HGMD), human case reports, linkage/segregation studies, and population/variant pathogenicity analyses for IGFBP3.


[Read Paper](https://www.semanticscholar.org/paper/d385690a7a023f7d43c1a6b937c4373a055d14f3)


### 95233 Analysis of 5'UTR Variation in Rare Disease Patients Reveals Variants of Potential Disease Relevance

**Why Not Relevant**: The paper does not mention IGFBP3 anywhere in the provided content. All reported results and mechanistic statements concern general properties of 5'UTR/uORF variation across a cohort and describe aggregate findings (medians, pipeline predictions) or general mechanisms (uORFs sequestering ribosomes, N-terminal extensions). There is no gene-level reporting, no specific variants in IGFBP3, no functional assays on IGFBP3, and no clinical/segregation evidence tying IGFBP3 to a Mendelian phenotype. Therefore the paper provides at best very indirect mechanistic relevance (i.e., the general mechanisms described could apply to IGFBP3 if that gene were studied), but it offers no direct evidence that IGFBP3 is associated with any Mendelian disease. To support the claim about IGFBP3, one would need gene-specific data such as: (a) reported rare, segregating variants in IGFBP3 in affected families; (b) functional assays showing variant impact on IGFBP3 expression/function; (c) statistical enrichment of damaging IGFBP3 variants in cases vs controls; or (d) clinical phenotypes consistently linked to IGFBP3 disruption. None of these are present in the provided abstract.


[Read Paper](https://www.semanticscholar.org/paper/e38ebe1f2edf58c591d045e4938dbae01c53fc1c)


### Abstract 15169:
 De Novo
 Variants of
 USP10
 in Early Onset Bicuspid Aortic Valve Disease

**Why Not Relevant**: The provided paper text does not mention IGFBP3 at all and thus supplies no direct genetic, clinical, segregation, or functional (mechanistic) evidence that IGFBP3 is associated with any Mendelian disease. The study focuses on early-onset bicuspid aortic valve (EBAV), reports whole-exome sequencing of 147 cases, and identifies rare variants in USP10 and in known BAV genes (NOTCH1, ROBO4, GATA4, GATA5, SMAD6). Because IGFBP3 is not named among the reported candidate genes, variants, or mechanistic pathways, there is no material here that supports or refutes the claim about IGFBP3. Limitations and caveats: absence of any mention of IGFBP3 in the reported results does not prove IGFBP3 is not associated with a Mendelian disease (i.e., absence of evidence is not evidence of absence). It is possible IGFBP3 was present in the underlying exome data but did not meet the study’s filters (MAF <1%, CADD >25, predicted damaging) or was not prioritized; however, because the paper does not report any IGFBP3 findings, no inference about an association can be drawn from this paper. To support the claim, one would need explicit reporting of rare, segregating, and/or de novo IGFBP3 variants with appropriate phenotypic correlation and functional validation, none of which are present here.


[Read Paper](https://www.semanticscholar.org/paper/8d31d76bdbada1899564622149783ab5b24677df)


## Search Queries Used

- IGFBP3 mutation Mendelian disease case report familial segregation monogenic insulin like growth factor binding protein 3

- IGFBP3 ClinVar OMIM Orphanet gene disease association pathogenic variant clinical significance insulin like growth factor binding protein 3

- insulin like growth factor binding protein 3 deficiency short stature growth failure human mutation functional study mouse model IGFBP3

- IGFBP3 rare variants exome sequencing rare disease cohort candidate gene segregation loss of function intolerance gnomAD pLI


## Usage Statistics

- Prompt Tokens: 0

- Completion Tokens: 0

- Total Tokens: 0

- Estimated Cost: $0.0660


## Bibliometric Configuration

- Use Bibliometrics: True

- Author Impact Weight: 0.4

- Citation Impact Weight: 0.4

- Venue Impact Weight: 0.2
```
