## Supplementary material for "MENDELSEEK: An algorithm that predicts Mendelian Genes and elucidates what makes them special": IK.txt

```
# Claim: The gene IK is likely associated with at least one Mendelian disease.

**Status**: processed

**Overall Rating**: -1

**Explanation**:

No relevant papers were found that support or refute this claim.


## Relevant Papers


## Other Reviewed Papers


### The Burden of Candidate Pathogenic Variants for Kidney and Genitourinary Disorders Emerging From Exome Sequencing

**Why Not Relevant**: The provided paper content describes methodology, gene curation procedures, cohort characteristics, and variant-annotation criteria for a study of Mendelian kidney and genitourinary disorder genes, but it does not mention the gene IK by name nor does it provide gene-level results or lists in the supplied excerpt. Therefore the paper excerpt contains no direct evidence (no reported association, variants, or statistical signal) nor specific mechanistic evidence about IK and its involvement in any Mendelian disease. Because of the absence of any IK-specific content, this paper excerpt cannot support or refute the claim that IK is likely associated with at least one Mendelian disease.


[Read Paper](https://www.semanticscholar.org/paper/a75e297208c04992568e607d19aa9b9aaebd09d5)


### Explorer Quantifying single nucleotide variant detection sensitivity in exome sequencing

**Why Not Relevant**: This paper does not provide evidence for or against the claim that the gene IK is likely associated with at least one Mendelian disease. The manuscript is a methodological study of targeted (exome) sequencing sensitivity and coverage heterogeneity and focuses on empirical modeling of how read depth affects the probability of correctly calling single nucleotide variants (SNVs). Nowhere in the provided content is the gene name "IK" (or any specific evidence linking an individual gene to a Mendelian phenotype) mentioned. The paper contains general statements that exome sequencing has been applied to identify causal variants in Mendelian disorders and quantifies required read depths (for example, reporting that ~13X local read depth is required to detect heterozygous SNVs 95% of the time), but these are methodological and do not constitute direct genetic, clinical, or mechanistic evidence implicating IK in any Mendelian disease. Because there is no mention of IK, no variant data, no phenotypic correlation, no segregation or case reports, and no functional/mechanistic experiments pertaining to IK in this paper, it cannot be used to support the claim. To evaluate the claim about IK one would need gene-specific evidence such as: reports of pathogenic IK variants segregating with Mendelian phenotypes (case reports or family studies), curated entries in disease databases (OMIM, ClinVar, HGMD), functional studies showing that IK perturbation causes disease-relevant cellular/organismal phenotypes, or statistical enrichment of rare damaging variants in cases versus controls. None of those data types are present in this manuscript; therefore relevance is effectively zero.


[Read Paper](https://www.semanticscholar.org/paper/3972fcdacd0349501312b50f641e2babb5f9337a)


### Precision Medicine in Internal Medicine

**Why Not Relevant**: This paper is a general review of genetic testing strategies, variant interpretation, and the challenges of discovering and validating Mendelian disease genes. It does not mention the IK gene, report any IK-specific variants, provide segregation or case-control data involving IK, or present experimental or clinical evidence linking IK to any Mendelian phenotype. Therefore it provides no direct evidence for or against the claim that IK is likely associated with at least one Mendelian disease. The content only provides methodological and contextual background (how exome sequencing can discover novel gene–disease associations, typical variant burdens, and interpretive frameworks) that describes how such an association might be discovered and assessed, but not evidence that it has been. Because the paper contains no IK-specific data, its utility for supporting the specific claim is extremely limited.


[Read Paper](https://www.semanticscholar.org/paper/c7199e8a5226f8d9d55777da0e15e91797bb459a)


### A pathogenic variant in RAB32 causes autosomal dominant Parkinson’s disease and activates LRRK2 kinase

**Why Not Relevant**: This paper focuses exclusively on RAB GTPases (notably RAB32) and their role in familial Parkinson disease, including genetic segregation, case-control association, haplotype analysis, neuropathology, and cellular functional assays showing LRRK2 kinase activation. The gene IK is not mentioned anywhere in the provided content, nor is it among the 61 RAB GTPases that were genotyped. Therefore the paper contains no direct genetic, clinical, or mechanistic evidence bearing on whether IK is associated with any Mendelian disease. Absence of evidence in this paper is not evidence of absence for IK generally, but for the purpose of assessing this paper's relevance to the claim, it provides no supporting or refuting information.


[Read Paper](https://www.semanticscholar.org/paper/a36d28e828ede7c87c650af5f5117982b9749e7b)


### A novel mutation in the ATP7B gene causing hepatolenticular degeneration in a Chinese family: A case report

**Why Not Relevant**: The paper exclusively discusses Wilson disease and mutations in the ATP7B gene, including identification of a novel ATP7B variant (c.3715G > T (p.Val1239Phe)). There is no mention of the gene IK, no reported variants in IK, and no analysis or discussion linking IK to any Mendelian phenotype. Although whole-exome sequencing was performed (a method capable of detecting IK variants), the paper reports findings only for ATP7B; therefore it provides no direct or mechanistic evidence supporting or refuting the claim that IK is associated with a Mendelian disease. Given the complete absence of IK in the text, the paper is not relevant to the claim.


[Read Paper](https://www.semanticscholar.org/paper/9d4b911621bf3cc38aca3619e915780869df23d8)


### Autosomal Dominant Intellectual Development Disorder-6 (MRD6) Without Seizures Linked to a De Novo Mutation in the grin2b Gene Revealed by Exome Sequencing: A Case Report of a Moroccan Child

**Why Not Relevant**: The paper content exclusively discusses a pathogenic variant in the grin2b (GRIN2B) gene and its causal role in Autosomal dominant intellectual development disorder-6 (MRD6). There is no mention of the gene IK, no IK variants, no experimental data concerning IK, and no described molecular interaction or pathway connecting IK to GRIN2B or to the presented phenotype. Therefore the paper provides no direct evidence that IK is associated with any Mendelian disease, nor mechanistic evidence that would plausibly link IK to MRD6 or other monogenic disorders. Absence of mention means this paper cannot be used to support the claim about IK. (Note: absence of evidence here is not definitive proof that IK is not associated with Mendelian disease, only that this paper offers no information relevant to that claim.)


[Read Paper](https://www.semanticscholar.org/paper/67d756e0cc302e5d46fdda9df34403f1f2de9a5a)


### Functional analysis of the APAF-1 binding protein FAM96A

**Why Not Relevant**: Relevance is effectively zero because the paper exclusively studies FAM96A (APAF-1 binding protein) and related proteins (Ciao1, APAF-1, WT1) in the contexts of apoptosis, tumor suppression, and Fe-S cluster biogenesis. The provided text contains no mention of the gene IK, no genetic association data for IK (no germline variants, segregation, linkage, case reports, or population-genetic evidence), and no clinical or Mendelian phenotypes tied to IK. The paper provides tumor/cellular functional and expression evidence for FAM96A, some mouse knockout data, and cancer-associated copy-number/expression changes, but none of these data can be used to support or refute the claim that IK is likely associated with at least one Mendelian disease. Therefore the paper is not relevant to the claim.


[Read Paper](https://www.semanticscholar.org/paper/9884f9a50521510db057cc9d83f7245bc6da5c04)


### British Society for Matrix Biology Autumn 2020 Meeting: “Basement Membranes in Health and Disease”

**Why Not Relevant**: Relevance is effectively zero because the provided paper content does not mention the gene symbol 'IK' or any synonyms that plausibly refer to that gene. The text focuses on giantin (a Golgi matrix protein), collagens, integrins, basement membrane components, kidney and skin extracellular matrix biology, and related mechanistic and genetic studies (e.g., LAMB2, COL4A3/4/5, collagen VII). There is no direct human genetic evidence (patient mutations, segregation, OMIM/ClinVar citations) linking a gene named IK to a Mendelian phenotype, nor are there mechanistic studies in this excerpt that implicate IK in a disease pathway. Absence of mention in this paper does not prove IK is not associated with a Mendelian disease—only that this particular paper provides no supporting or refuting evidence. To evaluate the claim further, I recommend: (1) searching curated human genetic resources (OMIM, ClinVar, HGMD) for 'IK' and common synonyms (and be mindful of ambiguous gene symbols—confirm the intended gene by full gene name); (2) searching PubMed for publications reporting pathogenic variants in IK with segregation or functional follow-up; (3) checking population variant databases (gnomAD) for constraint metrics and presence/absence of putative loss‑of‑function variants; and (4) looking for clinical case reports or cohort studies that link IK variants to a consistent Mendelian phenotype. Only such targeted human genetic and clinical evidence can substantiate the claim that IK is likely associated with at least one Mendelian disease.


[Read Paper](https://www.semanticscholar.org/paper/e27ef31faa9280438adb116ad5e8faaf9838ff15)


## Search Queries Used

- IK gene variant Mendelian disorder case report exome sequencing family segregation pathogenic IK variants monogenic disease

- IK gene ClinVar OMIM HGMD pathogenic variant gene symbol IK clinical significance gene disease association

- IK loss of function knockout knockdown mouse zebrafish cell model phenotype IK protein function developmental immune transcription factor

- rare damaging variants in IK exome sequencing rare disease gene discovery de novo IK variants autosomal dominant autosomal recessive Mendelian


## Bibliometric Configuration

- Use Bibliometrics: True

- Author Impact Weight: 0.4

- Citation Impact Weight: 0.4

- Venue Impact Weight: 0.2
```
