## Supplementary material for "MENDELSEEK: An algorithm that predicts Mendelian Genes and elucidates what makes them special": IKBKE.txt

```
# Claim: The gene IKBKE is likely associated with at least one Mendelian disease.

**Status**: processed

**Overall Rating**: -1

**Explanation**:

No relevant papers were found that support or refute this claim.


## Relevant Papers


## Other Reviewed Papers


### Rare Variants in Tissue Inhibitor of Metalloproteinase 2 as a Risk Factor for Schizophrenia: Evidence From Familial and Cohort Analysis

**Why Not Relevant**: This paper does not provide evidence for the claim that IKBKE is likely associated with at least one Mendelian disease. The study's genetic findings, follow-up screening, and mechanistic discussion all concern the gene TIMP2 (Tissue Inhibitor of Metalloproteinase 2) and schizophrenia (SZ). The paper (as quoted above) identifies rare TIMP2 variants segregating in a single multiplex family (6 affected), reports a modest linkage signal (maximum LOD = 1.8), finds additional rare TIMP2 variants in an independent SZ cohort (n = 370), and cites biochemical and knockout mouse data implicating TIMP2 in neurodevelopmental/behavioral phenotypes. None of these statements mention IKBKE. Therefore, there is no direct evidence (no reported variants, segregation, linkage, association, or functional experiments) concerning IKBKE in this paper.

Additional points relevant to interpreting the (TIMP2) findings and their insufficiency for supporting a Mendelian claim even for TIMP2: the disease studied is schizophrenia, a complex trait with multifactorial genetics rather than a classic Mendelian phenotype; the reported LOD score (1.8) is below the conventional threshold for significant linkage (LOD ≥ 3); the segregating variant is heterozygous and observed in a single family of modest size; and follow-up cohort screening found rare variants but does not prove causality or show Mendelian inheritance. Because the paper does not address IKBKE at all, it provides no direct or mechanistic evidence relevant to the claim that IKBKE is associated with a Mendelian disease.


[Read Paper](https://www.semanticscholar.org/paper/01f2a0354c9dab947d005e4c30f7a22f1f502c2b)


### De novo mutations implicate novel genes with burden of rare variants in Systemic Lupus Erythematosus

**Why Not Relevant**: The paper focuses on identifying candidate core genes for Systemic Lupus Erythematosus (a complex disease) using trio whole-exome sequencing, imputation, and cellular assays. The reported findings highlight specific genes (PRKCD, DNMT3A, C1QTNF4 and a set of 14 genes with de novo missense mutations) and provide statistical and functional evidence for those genes in the context of SLE. Nowhere in the provided content is IKBKE mentioned, nor does the study evaluate IKBKE for de novo mutations, rare-variant burden, functional assays, or Mendelian segregation. Therefore the paper provides no direct evidence that IKBKE is associated with any Mendelian disease, and offers no mechanistic data involving IKBKE.

Limitations of this assessment: absence of evidence in this paper is not evidence of absence — the study did not aim to systematically catalog Mendelian associations across all genes, and its sample size and extreme-phenotype focus mean it could miss causal variants in other genes. To evaluate the claim about IKBKE and Mendelian disease, one should consult other sources specifically addressing Mendelian phenotypes (e.g., ClinVar, OMIM, locus-specific studies, large Mendelian sequencing cohorts) or perform targeted analyses of IKBKE in appropriate family-based or case series data.


[Read Paper](https://www.semanticscholar.org/paper/6dcc0d9fd0205da85ad9b8dd6569323276ca3368)


### Contribution of rare transmitted and de novo variants among 2 , 871 1 congenital heart disease probands

**Why Not Relevant**: The supplied paper excerpt contains no mention of the gene IKBKE and provides no variant, statistical, phenotypic, or mechanistic data about IKBKE. The manuscript excerpt focuses on exome sequencing of a CHD cohort, reports specific genes (e.g., GDF1, MYH6, FLT4) and gene-set analyses for congenital heart disease, and describes methods and results for de novo and recessive genotypes in known CHD genes, but IKBKE is not listed or discussed in the provided text or the shown tables. Therefore the excerpt provides neither direct evidence (observations of pathogenic variants, segregation, case reports, statistical enrichment) nor mechanistic evidence (pathway, functional experiments, or plausible biological role in a Mendelian phenotype) that IKBKE is associated with any Mendelian disease.

Limitations and caveats: (1) This assessment is limited to the content you provided. The full paper and its supplementary materials (which are referenced: Supplementary Excel S1–S4, Supplementary Tables, etc.) might contain additional gene lists or data not included in the excerpt; IKBKE could conceivably appear there. (2) Absence of evidence in this excerpt is not evidence of absence: it does not prove IKBKE is not associated with Mendelian disease, only that this excerpt does not support the claim. (3) To determine whether IKBKE is likely associated with at least one Mendelian disease, inspect the full article and supplemental files for any mention of IKBKE, and query disease/variant databases (OMIM, ClinVar, HGMD, gnomAD/gnomAD Loss-of-Function intolerance metrics, and relevant literature) or perform targeted searches of other genetic studies.


[Read Paper](https://www.semanticscholar.org/paper/e5830d9e95469f22518560007746202e62db26a0)


## Search Queries Used

- IKBKE IKK epsilon IKKi mutation Mendelian disease monogenic single gene disorder case report case series familial segregation pathogenic variant loss of function gain of function

- IKBKE ClinVar OMIM HGMD Decipher ClinGen genotype phenotype database clinical validity gene disease association IKBKE entry pathogenic likely pathogenic

- IKBKE IKK epsilon IKKi NF kappa B interferon signaling innate immunity autoinflammatory interferonopathy mechanism functional study mouse model cellular assay

- IKBKE whole exome sequencing whole genome sequencing rare disease cohort trio de novo mutation candidate gene burden analysis gene discovery population frequency constraint gnomAD


## Bibliometric Configuration

- Use Bibliometrics: True

- Author Impact Weight: 0.4

- Citation Impact Weight: 0.4

- Venue Impact Weight: 0.2
```
