## Supplementary material for "MENDELSEEK: An algorithm that predicts Mendelian Genes and elucidates what makes them special": IL1R2.txt

```
# Claim: The gene IL1R2 is likely associated with at least one Mendelian disease.

**Status**: processed

**Overall Rating**: -1

**Explanation**:

No relevant papers were found that support or refute this claim.


## Relevant Papers


## Other Reviewed Papers


### Genetic and Epigenetic Regulation of the Innate Immune Response to Gout

**Why Not Relevant**: The provided paper content (abstract and abbreviation list) does not mention the gene IL1R2 nor any Mendelian disease. The abstract discusses gout, uric acid, inflammasomes (especially NLRP3), and cytokine responses, and the abbreviation list includes related genes and terms (for example, 'IL1R1: interleukin-1 receptor;') but IL1R2 is not present anywhere in the supplied text. There is no direct genetic evidence, no reports of pathogenic variants, no case descriptions, and no mechanistic discussion specific to IL1R2 that would support or refute an association with a Mendelian disorder. Limitations: only the abstract and abbreviations were provided — it is possible (but not supported by the supplied content) that the full paper contains mention of IL1R2. Based on the supplied excerpt alone, there is no basis to conclude that IL1R2 is likely associated with any Mendelian disease. For a proper assessment, query primary genetic-disease resources (OMIM, ClinVar, HGMD) and perform a targeted literature search (PubMed) for 'IL1R2' and known Mendelian phenotypes.


[Read Paper](https://www.semanticscholar.org/paper/a89a6b6cd160ea436f99f1df8cdea77f8dfc1d1d)


### A novel mutation of IL1RN in the deficiency of interleukin-1 receptor antagonist syndrome: description of two unrelated cases from Brazil.

**Why Not Relevant**: The paper presents direct genetic and functional evidence that mutations in IL1RN cause a Mendelian autoinflammatory disease (DIRA). However, the claim concerns IL1R2 (interleukin-1 receptor, type II). The provided paper does not mention IL1R2 anywhere and does not present genetic, clinical, or functional data implicating IL1R2 in disease. At best the paper provides indirect/pathway-level context because both IL1RN (the interleukin-1 receptor antagonist) and IL1R2 participate in IL-1 pathway biology, but no experiments, observations, or analyses in this paper address IL1R2. Therefore the paper offers no direct or convincing mechanistic evidence that IL1R2 is associated with a Mendelian disease.


[Read Paper](https://www.semanticscholar.org/paper/b3208d152f0d07d9400fb6b61f992df7413a6a2b)


### Precision Medicine in Internal Medicine

**Why Not Relevant**: The provided paper content is a general review about genetic testing strategies, variant interpretation, and the current landscape of gene–disease discovery. It does not mention the gene IL1R2, provide any data on IL1R2 variants, report clinical cases involving IL1R2, or describe molecular/functional mechanisms specific to IL1R2. Therefore it contains no direct evidence for or against the claim that IL1R2 is associated with a Mendelian disease. The only material remotely relevant is general methodological context (that exome sequencing can reveal novel gene–disease associations and that only a minority of genes are currently linked to Mendelian disorders), which makes the paper marginally relevant as background but insufficient to evaluate the specific claim. For a substantive assessment of the claim, gene-specific sources (OMIM entry for IL1R2, ClinVar variant assertions for IL1R2, peer-reviewed case reports, segregation studies, functional studies showing pathogenic mechanisms, or curated gene-disease curation resources such as ClinGen) would be required.


[Read Paper](https://www.semanticscholar.org/paper/c7199e8a5226f8d9d55777da0e15e91797bb459a)


### Evidence for a pathogenic role of BRCA1 L1705P and W1837X germ-line mutations

**Why Not Relevant**: The provided paper content discusses two breast cancer patients carrying BRCA1 L1705P and W1837X germ-line mutations and evidence for breast-cancer predisposing impact of those BRCA1 mutations. It contains no mention of the gene IL1R2 (interleukin-1 receptor type 2), no genetic or clinical data about IL1R2, no mechanistic discussion linking IL1R2 to disease, and no assessment of Mendelian inheritance for IL1R2. Therefore the paper provides no direct evidence (no association studies, no case reports, no segregation or pathogenic-variant reports) and no mechanistic evidence (no functional assays, pathways, or biological rationale) relevant to the claim that IL1R2 is likely associated with at least one Mendelian disease. Additional limitations: the paper fragment refers only to BRCA1 mutations in two patients (a very small case series), which at best bear on BRCA1-related hereditary breast/ovarian cancer but do not bear on IL1R2. Because there are no relevant excerpts to extract, no direct or mechanistic connections to IL1R2 can be drawn from this content.


[Read Paper](https://www.semanticscholar.org/paper/cb7149c0e9660f4f9427f604d70e472a7de381d5)


### Case report: Novel compound heterozygous IL1RN mutations as the likely cause of a lethal form of deficiency of interleukin-1 receptor antagonist

**Why Not Relevant**: Relevance to the claim is very low because the paper exclusively studies IL1RN (interleukin-1 receptor antagonist) and reports biallelic loss-of-function IL1RN variants causing DIRA, a monogenic autoinflammatory disease. The claim concerns IL1R2 (interleukin-1 receptor type 2), a distinct gene encoding a different protein. The excerpts above show the paper's genetic, mechanistic, and clinical evidence implicates IL1RN, not IL1R2. Therefore this paper does not provide evidence for or against IL1R2 being associated with a Mendelian disease. To evaluate the claim about IL1R2, one would need studies that specifically analyze IL1R2 sequence variants, segregation, functional impact, or disease association (e.g., ClinVar/OMIM entries, case reports, knockout/animal models implicating IL1R2).


[Read Paper](https://www.semanticscholar.org/paper/73a143f33c96c5392dc8b513a69039e0e391b92c)


### Mendelian Susceptibility to Mycobacterial Disease

**Why Not Relevant**: The provided paper excerpt discusses Mendelian susceptibility to mycobacterial disease (MSMD) and specifically names genes in the IFN-γ and IL-12/IL-23 pathways (IFN R1, IFN R2, IL-12RB1). Nowhere in the supplied text is IL1R2 (interleukin 1 receptor, type II) mentioned. The excerpts therefore provide mechanistic and genetic evidence linking other cytokine-receptor genes to Mendelian disease but do not provide direct or mechanistic evidence that IL1R2 is associated with any Mendelian disease. Limitations/caveats: (1) The analysis is limited to the text you provided — this may be a fragment of a larger paper. It is possible (though not evident here) that IL1R2 could be discussed elsewhere in the full article. (2) Absence of mention in this excerpt is not proof that IL1R2 has no Mendelian associations in the literature; it only shows this paper (as excerpted) does not present evidence for IL1R2. (3) Some gene names (e.g., IL-12RB1 vs IL1R2) are superficially similar; care must be taken not to conflate them. Overall assessment: based on the provided content, the paper does not provide relevant evidence for the claim that IL1R2 is likely associated with at least one Mendelian disease.


[Read Paper](https://www.semanticscholar.org/paper/511e919ab56d227c99d6a0ac58de0a197bd7e812)


### Autoimmune Disease Genetics

**Why Not Relevant**: Summary judgment: The paper content provided is an editorial/overview of a special issue on autoimmune disease genetics and does not mention IL1R2 (interleukin-1 receptor type 2) or present data linking IL1R2 to a Mendelian disorder. The only closely related mention is of "interleukin-1 receptor antagonist polymorphisms," which refers to IL1RN (the gene encoding the IL-1 receptor antagonist), a distinct gene and protein from IL1R2. No family-based segregation, rare pathogenic variants, clinical case descriptions, functional assays of IL1R2 variants, or diagnostic/therapeutic data are present that would constitute direct or strong mechanistic evidence for IL1R2 causing a Mendelian disease. The paper primarily discusses common-variant association studies, eQTL approaches, gene-expression profiling, and reviews of autoimmune loci; these study types typically identify susceptibility (complex) loci rather than demonstrate causality for Mendelian inheritance. Additionally, no methods, results, or specific variant-level data relevant to IL1R2 are provided. Therefore the content is not relevant for supporting the claim that IL1R2 is likely associated with at least one Mendelian disease.

Caveats: It is possible that other papers in the special issue (not included in the provided excerpt) might mention IL1R2 or present relevant data, but based solely on the supplied text there is no evidence for IL1R2 involvement in Mendelian disease. Also, an association of IL1-related genes in autoimmune susceptibility (common disease) would not by itself imply Mendelian disease causation without evidence of rare, segregating, high-penetrance variants.


[Read Paper](https://www.semanticscholar.org/paper/12fe608de709c348353a07690ad577f20abedb95)


### Risk of Developing Rheumatoid Arthritis in Women A Prospective Study Investigating Prediagnostic Leukocyte Telomere Length Vivo

**Why Not Relevant**: This paper does not provide evidence for or against the claim that IL1R2 is likely associated with at least one Mendelian disease. The study is a prospective, nested case-control epidemiologic analysis investigating leukocyte telomere length (LTL) as a predictor of incident rheumatoid arthritis (RA) in women. It: (1) does not mention the IL1R2 gene or the IL-1 receptor type II protein anywhere in the provided text; (2) does not report genetic association analyses of single genes or variants, family segregation studies, or reports of pathogenic variants consistent with Mendelian inheritance; (3) focuses on telomere length measurement (qPCR) and epidemiologic risk factors, inflammatory cytokine levels in aggregate, seropositivity, and HLA-DRβ1 shared epitope status, not on monogenic disease phenotypes or gene-specific pathogenicity; and (4) uses a population-based cohort design (296 incident RA cases, 827 controls) unsuitable for establishing Mendelian (monogenic) disease associations, which typically require family segregation, rare-variant sequencing, functional assays, or case reports of Mendelian inheritance. Because the paper neither references IL1R2 nor presents data or mechanistic analyses directly implicating IL1R2 in a Mendelian phenotype, it provides no direct or mechanistic support for the claim. Limitations relevant to assessing IL1R2 from this paper: (a) absence of any gene-level or variant-level genetic data; (b) focus on acquired disease risk (RA) and telomere biology rather than inherited monogenic disorders; and (c) cohort composition and measurement endpoints (telomere length, cytokine measurements) do not capture evidence required to evaluate Mendelian gene–disease associations.


[Read Paper](https://www.semanticscholar.org/paper/c0fbbf1ef1169c210a05ca6e72aa56f0727e7acd)


### Selected Abstracts from the VIIth Biennial Conference of African Society for Immunodeficiencies (ASID): ASID VII Online, Khartoum, October 1-2, 2021

**Why Not Relevant**: The provided paper content contains a single summary sentence: "This oral presentation will demonstrate a systematic approach on when to suspect and how to diagnose PID in infants and children laying stress on symptoms and signs suggestive of these disorders, as well as the basic and advanced laboratory tests that are essential for proper diagnosis." This sentence does not mention the gene IL1R2, any specific genes, any genetic variants, Mendelian inheritance, case reports, segregation data, functional studies, or disease-gene associations. Therefore it provides no direct evidence (no observations, data, or assertions that IL1R2 is associated with any Mendelian disease) and no mechanistic evidence (no molecular, cellular, or biochemical descriptions tying IL1R2 to a disease process). Additional reasons for assigning zero relevance: (1) the content is an abstract of an oral presentation focused on clinical diagnosis of primary immunodeficiency (PID) generally and on laboratory testing, not a research report or gene-disease curation; (2) there are no methods, results, or conclusions presented that could be evaluated for association evidence; and (3) because the text lacks any gene-level or variant-level detail, it cannot support or refute a gene-disease claim. To support the claim that "IL1R2 is likely associated with at least one Mendelian disease," one would expect content such as: reported pathogenic or likely pathogenic variants in IL1R2 segregating with disease in families, case reports linking IL1R2 variants to a consistent phenotype, statistical association in rare-disease cohorts, functional studies showing variant effects consistent with disease mechanisms, or authoritative database entries (e.g., OMIM, ClinGen) curating IL1R2 as a Mendelian disease gene. None of these are present in the provided text. Given these facts, the document is not informative for assessing the claim.


[Read Paper](https://www.semanticscholar.org/paper/31c6c1d39776c2e71b78f01a64f293ac49a307d7)


## Search Queries Used

- IL1R2 interleukin 1 receptor type 2 mutation pathogenic variant monogenic Mendelian disease case report family segregation

- IL1R2 decoy receptor interleukin 1 signaling loss of function knockout mouse human deficiency autoinflammatory phenotype inflammasome IL1 signaling

- exome sequencing trios rare variant burden analysis IL1R2 gene discovery ClinVar OMIM gnomAD DECIPHER constraint

- interleukin 1 receptor 2 genetic association review systematic review monogenic versus complex disease polymorphism susceptibility autoimmune inflammatory cardiovascular


## Bibliometric Configuration

- Use Bibliometrics: True

- Author Impact Weight: 0.4

- Citation Impact Weight: 0.4

- Venue Impact Weight: 0.2
```
