## Supplementary material for "MENDELSEEK: An algorithm that predicts Mendelian Genes and elucidates what makes them special": IL1RAP.txt

```
# Claim: The gene IL1RAP is likely associated with at least one Mendelian disease.

**Status**: processed

**Overall Rating**: -1

**Explanation**:

No relevant papers were found that support or refute this claim.


## Relevant Papers


## Other Reviewed Papers


### “ Balancing immunity : Autoimmunity , immunosuppression , Infection and Vaccination ” | Christmas in Romania

**Why Not Relevant**: The provided paper content does not mention IL1RAP, nor does it report any genetic association, clinical cases, linkage/segregation studies, functional variants, or Mendelian phenotypes related to IL1RAP. The main study and accompanying abstracts focus on PRMT1 regulation in asthmatic airway smooth muscle cells (miR-19a, ERK1/2 MAPK, STAT1), an SRP54-related Shwachman-Diamond–like syndrome report, and other genomics/epigenomics topics. Experimental approaches described (immunohistochemistry, immunofluorescence, PDGF-BB activation, miRNA manipulation, PRMT1 inhibition) are cell/tissue-level and mechanistic for asthma remodeling; they do not provide direct genetic or clinical evidence linking IL1RAP to any Mendelian disease. Therefore there is neither direct evidence (e.g., pathogenic IL1RAP variants segregating with a Mendelian phenotype) nor mechanistic evidence in this paper that would support or refute the claim. Limitations and caveats: absence of mention of IL1RAP in this text means no evidence can be extracted from it for the claim, but absence here is not evidence that IL1RAP has no Mendelian associations elsewhere. To evaluate the claim further, consult genetic-disease resources (OMIM, ClinVar, HGMD), population variant databases (gnomAD), and targeted literature on IL1RAP clinical genetics.


[Read Paper](https://www.semanticscholar.org/paper/c550284a2745df42cbf8b182f47c69f8b9126771)


## Search Queries Used

- IL1RAP IL 1 receptor accessory protein IL1RAcP mutation pathogenic variant Mendelian monogenic inherited autosomal dominant autosomal recessive familial case report clinical genetics

- IL1RAP IL 1 receptor accessory protein exome sequencing whole exome sequencing genome sequencing undiagnosed disease cohort rare variant de novo gene discovery candidate gene

- IL1RAP interleukin 1 receptor accessory protein IL 1 signaling MyD88 IRAK NF kappa B autoinflammatory primary immunodeficiency knockout mouse model loss of function functional study

- IL1RAP ClinVar OMIM Mendelian inheritance pathogenic variant gnomAD loss of function intolerance pLI gene constraint population frequency absence of germline variants somatic cancer


## Bibliometric Configuration

- Use Bibliometrics: True

- Author Impact Weight: 0.4

- Citation Impact Weight: 0.4

- Venue Impact Weight: 0.2
```
