## Supplementary material for "MENDELSEEK: An algorithm that predicts Mendelian Genes and elucidates what makes them special": IL1RL1.txt

```
# Claim: The gene IL33 is likely associated with at least one Mendelian disease.

**Status**: processed

**Overall Rating**: -1

**Explanation**:

No relevant papers were found that support or refute this claim.


## Relevant Papers


## Other Reviewed Papers


### The Burden of Candidate Pathogenic Variants for Kidney and Genitourinary Disorders Emerging From Exome Sequencing

**Why Not Relevant**: The provided paper content does not mention the gene IL33 and contains no direct or mechanistic evidence about IL33’s association with any Mendelian disease. The manuscript excerpt focuses on methods for identifying and interpreting variants in genes associated with Mendelian kidney and genitourinary disorders, describing database sources (OMIM, Orphanet, HGMD, ClinVar), curation of a 625-gene list, cohort characteristics, and variant-filtering strategies. Because IL33 is neither named nor discussed in the supplied text, there is no excerpt that supports or refutes the claim that "IL33 is likely associated with at least one Mendelian disease." 

Limitations and implications:
- Absence of evidence in this text is not evidence of absence: the paper’s scope is kidney and genitourinary Mendelian genes and the curated gene list is mentioned but not enumerated here; IL33 could, in principle, be absent from that list or simply not named in the excerpt. However, with only the supplied content, no conclusion about IL33 can be drawn. 
- The paper does describe general approaches (OMIM/Orphanet-based gene identification, ClinVar/HGMD-based variant assessment, population-frequency filtering, and annotation pipelines) that could be used to evaluate IL33 in other datasets, but it provides no IL33-specific data (no variants, no inheritance information, no mechanistic discussion such as loss-of-function intolerance, expression, or pathophysiologic role).

Suggested next steps to evaluate the claim using appropriate data sources:
- Query gene-disease resources (OMIM, Orphanet), clinical-variant databases (ClinVar, HGMD), and the primary literature (PubMed) for IL33 and terms such as "mutation," "variant," "hereditary," "Mendelian," and specific phenotypes.
- Check population frequency databases (gnomAD/ExAC) for rare protein-altering variants in IL33 and assess constraint metrics (pLI, LOEUF) to gauge intolerance to loss-of-function.
- Review clinical case reports or series describing segregation of IL33 variants with Mendelian phenotypes, and evaluate supporting functional/mechanistic evidence. 

Because the supplied paper excerpt contains no IL33-specific content, I cannot extract verbatim supporting or refuting sentences nor provide mechanistic quotes relating to IL33 from this document.


[Read Paper](https://www.semanticscholar.org/paper/a75e297208c04992568e607d19aa9b9aaebd09d5)


### NLRP12-associated systemic autoinflammatory diseases in children

**Why Not Relevant**: The supplied paper content contains a single sentence focused on NLRP12-associated autoinflammatory disease (NLRP12-AID) in children and on therapies targeting interleukin-1-related inflammatory pathways: "The characteristics and pathogenesis of reported NLRP12-AID cases in children are summarized to provide ideas for clinical diagnosis and treatment and emerging drugs targeting interleukin-1-related inflammatory pathways are expected to change the treatment options and improve the quality of life of pediatric patients." This sentence does not mention IL33, does not report any genetic association data, segregation, case reports or functional experiments concerning IL33, nor does it describe mechanistic data that links IL33 to a Mendelian phenotype. Although IL-33 is a member of the IL‑1 cytokine family, the phrase "interleukin-1-related inflammatory pathways" is too general and the paper excerpt gives no specific evidence implicating IL33. Therefore there is no direct evidence (genetic association, segregation, variant pathogenicity) nor mechanistic evidence (expression changes, pathway perturbation specifically involving IL33, animal or cellular functional studies) in the provided content to support the claim that IL33 is likely associated with at least one Mendelian disease. 

Limitations and what would be required to change the relevance: to support the claim one would need verbatim sentences reporting IL33 variants segregating with disease in families, case-control or cohort genetic association statistics, functional assays showing a pathogenic effect of IL33 variants, or mechanistic data demonstrating how IL33 alteration causes a monogenic (Mendelian) phenotype. None of these are present in the supplied text, so relevance to the claim is effectively zero.


[Read Paper](https://www.semanticscholar.org/paper/b5fbc9527cd5e5a75dc9ac0e8b3ae5db1add2498)


### Simultaneous identification and prioritization of variants in familial, de novo, and somatic genetic disorders with VariantMaster

**Why Not Relevant**: The provided paper content describes a variant-prioritization/analysis tool (VariantMaster) and its methodology and applications, but it contains no gene-specific results, lists of implicated genes, variant calls, or explicit discussion of IL33. Although the methods described are relevant in principle (mechanistically) to discovering Mendelian disease genes, there is no direct or indirect evidence presented that IL33 itself is associated with any Mendelian disease. The text notes application to "a rare Mendelian genetic disease" but does not identify the disease or the causal gene(s). Therefore, from the excerpted content one cannot infer an association between IL33 and a Mendelian disease. Important caveats: the tool could theoretically find IL33 if it were causal in a dataset, but absence of any mention of IL33, its variants, or related phenotypes means the paper neither supports nor refutes the claim about IL33.


[Read Paper](https://www.semanticscholar.org/paper/a56e2dc7369c76b03ad5e9309093beb98a159719)


## Search Queries Used

- IL33 interleukin 33 mutation Mendelian disorder monogenic disease case report familial segregation

- IL33 interleukin 33 loss of function null variant rare variant exome sequencing undiagnosed disease cohort ClinVar OMIM pathogenic

- interleukin 33 IL33 ST2 IL1RL1 signaling pathway mechanism inflammation eosinophilia autoinflammatory monogenic disease

- IL33 interleukin 33 gain of function mutation familial eosinophilic disease atopic asthma primary immunodeficiency hereditary syndrome


## Bibliometric Configuration

- Use Bibliometrics: True

- Author Impact Weight: 0.4

- Citation Impact Weight: 0.4

- Venue Impact Weight: 0.2
```
