## Supplementary material for "MENDELSEEK: An algorithm that predicts Mendelian Genes and elucidates what makes them special": IL4I1.txt

```
# Claim: The gene IL4I1 is likely associated with at least one Mendelian disease.

**Status**: processed

**Overall Rating**: -1

**Explanation**:

No relevant papers were found that support or refute this claim.


## Relevant Papers


## Other Reviewed Papers


### FOXP3 exon 2 controls Treg stability and autoimmunity

**Why Not Relevant**: The provided paper content solely concerns FOXP3 isoforms (full-length FOXP3 and FOXP3 ΔE2), regulatory T cell stability, and the development of IPEX syndrome in humans and autoimmune phenotypes in mice. There is no mention of the gene IL4I1, no genetic, clinical, or experimental data about IL4I1, and no mechanistic discussion that implicates IL4I1. Consequently, the paper provides no direct evidence that IL4I1 is associated with any Mendelian disease. 

Details supporting this assessment:
- The text consistently refers to FOXP3, FOXP3 exon 2, Treg instability, cytokine expression changes, and IPEX; examples include sentences such as “In this study, we show that patients expressing only the shorter isoform fail to maintain self-tolerance and develop immunodeficiency, polyendocrinopathy, and enteropathy X-linked (IPEX) syndrome” and “These findings uncover indispensable functions of the FOXP3 exon 2 region, highlighting a role in regulating a transcriptional program that maintains Treg stability and immune homeostasis.” None of these statements involves IL4I1.
- Establishing that a gene is associated with a Mendelian disease requires evidence such as identification of pathogenic variants in that gene segregating with disease in families, population/variant-disease statistical evidence, and/or functional assays showing variant pathogenicity. The provided content contains none of these types of evidence for IL4I1.

Limitations and implications:
- While the paper describes immune-regulatory mechanisms (FOXP3-related) that could conceptually be in the same broad biological domain as IL4I1 (an immune-related gene), such domain-level overlap is insufficient to infer a Mendelian-disease association for IL4I1. Any inference that IL4I1 contributes to Mendelian disease based on this paper would be purely speculative and not evidence-based.

If you would like, I can perform a literature and database search for IL4I1 (e.g., PubMed, OMIM, ClinVar, gnomAD) to identify any reported Mendelian disease associations or pathogenic variants.


[Read Paper](https://www.semanticscholar.org/paper/f9024aa7ba99f9262e9114a4cb44d761e7433680)


### Diagnostic yield of patients with undiagnosed intellectual disability, global developmental delay and multiples congenital anomalies using karyotype, microarray analysis, whole exome sequencing from Central Brazil

**Why Not Relevant**: The provided paper content does not mention the gene name IL4I1, does not list the genes included in the 1,252-gene ID panel, and does not report gene-specific variant findings. Because the claim concerns whether IL4I1 is likely associated with at least one Mendelian disease, evidence must show (a) IL4I1 is included and discussed in the panel results, (b) variants in IL4I1 are observed and classified as pathogenic/likely pathogenic in patients with a Mendelian phenotype, or (c) mechanistic data linking IL4I1 to a Mendelian disease. None of these are present in the provided text. The only potentially relevant contextual information is that a large ID gene panel (1,252 genes) was analyzed in a small subset (19 trios) and yielded pathogenic/likely pathogenic variants, but without gene-level detail this is insufficient to support or refute the claim. Additional information needed to assess the claim would include: the panel gene list (to know whether IL4I1 was tested), any IL4I1 variant reports and their classifications, segregation or functional data for IL4I1 variants, or discussion of biological mechanisms linking IL4I1 to a Mendelian phenotype. In the absence of such information, the relevance of this paper to the specific claim about IL4I1 is effectively zero.


[Read Paper](https://www.semanticscholar.org/paper/23767daf16f48d9a91172aa0fc624f07b869a9c8)


### T Lymphocyte Plasticity in Autoimmunity and Cancer

**Why Not Relevant**: The provided paper content contains no mention of the gene symbol 'IL4I1', any alternate name for that gene (e.g., 'interleukin-4-induced-1'), nor any discussion of specific genes being causally implicated in Mendelian (monogenic, hereditary) diseases. The text is a review-style summary focused on T lymphocyte subsets, their polarization and plasticity, tumor immune escape mechanisms, cytokines, transcription factors (e.g., FoxP3), and related immunoregulatory processes. There are summaries of articles on topics such as mTOR, ectonucleotidase CD39, LAP-TGF-β, Th17/Treg balance, vitamin A effects on Treg reprogramming, and α1-antitrypsin, but none of these passages links IL4I1 to disease, reports mutations, family segregation, case reports, genetic association studies, or references to Mendelian disorders. Because the claim concerns an association between IL4I1 and at least one Mendelian disease, and because the provided text includes no direct evidence (no mention of the gene or genetic disease) and no mechanistic discussion tied to IL4I1, the paper content is not relevant to assessing the claim. Additionally, the document appears to be a thematic issue summary rather than a primary genetic study, so even had a gene been mentioned briefly, it would likely lack the necessary genetic/clinical evidence (mutation, segregation, functional studies linking variant to disease) required to support a Mendelian disease association.


[Read Paper](https://www.semanticscholar.org/paper/fe15ce3dc3dea3991e7d4424ebb206a7532d99b6)


### Inflammatory Mediators in Autoimmunity and Systemic Autoimmune Diseases

**Why Not Relevant**: The supplied paper content is an editorial/overview of a special issue on inflammatory mediators and autoimmune diseases and does not mention the gene IL4I1 (nor synonyms such as IL4I, "interleukin-4 induced 1", or protein descriptions like L-amino-acid oxidase family members). There are no case reports, family studies, linkage/association analyses, variant pathogenicity data, functional genetics experiments (knockout/knock-in, segregation), or statements that link IL4I1 to any Mendelian (monogenic, inherited) disease. Mechanistic discussion is general (cytokine imbalance, regulatory/Th17 cells, dendritic cells, microparticles, LPA, Thy1, Ficolin B, progranulin, PARP1, Embelin, IL-6, VEGF, TNF receptors, etc.) but does not include IL4I1 or pathways uniquely implicating IL4I1 in a Mendelian disorder. Methodologically, the content summarizes multiple papers but provides no genetic methodology, variant-level results, or inheritance patterns that could support or refute a Mendelian association for IL4I1. Limitations of this assessment: absence of IL4I1 in this text is not evidence that IL4I1 is not associated with a Mendelian disease in other literature or databases; it only indicates that this particular paper does not provide relevant direct or mechanistic evidence. For establishing or refuting a Mendelian association for IL4I1, one would need variant segregation data, functional assays showing variant impact on protein/gene function, case reports with consistent phenotype and inheritance, or entries in curated resources (OMIM, ClinVar) — none of which are present in the supplied text.


[Read Paper](https://www.semanticscholar.org/paper/9cf1946b6bdf3fe25671d2a3e3fdb6f03fcb1624)


### Case Report: Identification of a de novo Missense Mutation in the F8 Gene, p.(Phe690Leu)/c.2070C > A, Causing Hemophilia A: A Case Report

**Why Not Relevant**: The paper exclusively reports on Hemophilia A and pathogenic variants in the factor VIII gene (F8/FVIII). There is no mention of IL4I1 anywhere in the provided content, nor any experimental data, genetic association, mechanistic discussion, or clinical case relating to IL4I1. Thus the paper provides no direct evidence that IL4I1 is associated with any Mendelian disease, and there are no mechanistic arguments (e.g., functional studies, segregation, variant pathogenicity, animal models) concerning IL4I1 to assess plausibility. The study is a single-family case focusing on detection and clinical management of an F8 mutation; its methods and conclusions about F8 cannot be used to infer an association for a different gene (IL4I1). Therefore relevance to the claim that "IL4I1 is likely associated with at least one Mendelian disease" is effectively zero.


[Read Paper](https://www.semanticscholar.org/paper/0af8dec1d6c21aa6c782c6b3779bba787bf4c3f3)


### Immune Suppression in CLL Is Mediated By the L-Amino Acid Oxidase IL4I1, a Reason for the Treatment Failure of IDO1 Inhibitors

**Why Not Relevant**: The paper provides mechanistic and functional evidence that IL4I1 influences tumor immune suppression in mouse models and is expressed/active in human cancers, but it contains no data or statements linking IL4I1 to inherited (Mendelian) human disease. There are no reports of germline IL4I1 variants causing a Mendelian phenotype, no family-based segregation data, no clinical descriptions of inherited syndromes tied to IL4I1, and no human genetic association analyses. All experimental evidence is from cancer biology contexts and engineered Il4i1 knockout mice (somatic/experimental), which do not establish that IL4I1 is associated with at least one Mendelian disease. Therefore the relevance of this paper to the specific claim (that IL4I1 is likely associated with a Mendelian disease) is very low.


[Read Paper](https://www.semanticscholar.org/paper/bf3f99f8f0aded4e90bdfc3e4fecbd13ec437506)


### Autosomal Dominant Intellectual Development Disorder-6 (MRD6) Without Seizures Linked to a De Novo Mutation in the grin2b Gene Revealed by Exome Sequencing: A Case Report of a Moroccan Child

**Why Not Relevant**: This paper presents a case study and molecular analysis of a heterozygous nonsense variant c.3912C>G (p.Tyr1304Ter) in the grin2b / GRIN2B gene causing Autosomal dominant intellectual development disorder-6 (MRD6). The entire content provided discusses GRIN2B (grin2b), its clinical consequences, the identified variant, ACMG classification, de novo status, absence from gnomAD, and bioinformatic prediction of deleteriousness. Nowhere in the provided text is the gene IL4I1 mentioned, nor are IL4I1 protein function, expression, pathogenic variants, mechanistic pathways involving IL4I1, or any phenotypes plausibly attributable to IL4I1 discussed. Therefore the paper contains no direct evidence for or against the claim that IL4I1 is associated with a Mendelian disease, and it offers no mechanistic evidence bearing on IL4I1. Limitations: absence of any mention of IL4I1 in this GRIN2B-focused report does not disprove an association between IL4I1 and Mendelian disease in general, but it means this paper cannot be used as evidence to support or refute that claim. For any assessment of IL4I1 you would need papers that explicitly study IL4I1 variants, expression, functional assays, segregation with phenotype, or clinical case reports linking IL4I1 to Mendelian phenotypes.


[Read Paper](https://www.semanticscholar.org/paper/67d756e0cc302e5d46fdda9df34403f1f2de9a5a)


### The Arg1379His mutation in ABCC8 causes monogenic diabetes with variable phenotype presentation and incomplete penetrance

**Why Not Relevant**: The provided paper content discusses a heterozygous pathogenic variant in ABCC8 causing transient neonatal diabetes mellitus (TNDM) in an infant and its lack of phenotypic expression in the carrier father. It makes no mention of the gene IL4I1, provides no clinical or genetic observations related to IL4I1, and offers no mechanistic links involving IL4I1. Because the claim concerns IL4I1 and Mendelian disease association, and the content only concerns a distinct gene (ABCC8) and phenotype, the excerpt is not relevant to assessing the claim. Additionally, the content is a single sentence with no broader context or data that could conceivably be extrapolated to IL4I1, so it cannot be used as direct or mechanistic evidence for the claim.


[Read Paper](https://www.semanticscholar.org/paper/864e251a7996991dcb8a53de18a4c1500c0cbacd)


### Kiyokazu Kakugawa DYNAMIC TRANSLOCATION OF THEMIS FROM THE CYTOPLASM TO THE NUCLEUS IS ESSENTIAL FOR ITS FUNCTION IN T CELLS

**Why Not Relevant**: The supplied paper content contains no mention of the gene IL4I1, nor any discussion of Mendelian disease associations, human genetic linkage/segregation studies, pathogenic variants, or clinical phenotypes that could connect IL4I1 to a Mendelian disorder. The text is a collection of conference abstracts focused on immunology topics (e.g., glucocorticoid signaling and Treg cells, THEMIS, LAT mutations, exTh17 cells, ARID1A/cBAF in CD8+ T cells) and lists genes/proteins such as GR, Foxp3, TGF-β3, THEMIS, LAT, Cd44, S1pr4, Arid1a, BHLHE40, T-bet, BATF, and EOMES—none of which are IL4I1. The study types described are cellular and mouse-model immunology experiments and do not include human Mendelian genetics or variant-disease association analyses. Therefore this document provides no direct evidence (no observational or experimental data linking IL4I1 to a Mendelian disease) and no mechanistic evidence connecting IL4I1 function to a Mendelian phenotype.

Limitations/caveats: the provided content appears to be a partial set of conference abstracts (not a comprehensive literature review). If IL4I1 appears elsewhere in the full proceedings or in other sections not provided here, those instances were not available for review. To assess the claim properly, one should search primary human-genetics resources (OMIM, ClinVar, HGMD), population databases (gnomAD), and the primary literature for co-segregation, de novo variant reports, or functional studies implicating IL4I1 in Mendelian disease.


[Read Paper](https://www.semanticscholar.org/paper/876ac5e0bd7d88047c7f293c82c685335472a133)


### The application of whole-exome sequencing in the early diagnosis of rare genetic diseases in children: a study from Southeastern China

**Why Not Relevant**: I found no mention of the gene IL4I1, no gene-level findings, and no mechanistic discussion of IL4I1 in the provided paper content. The text consists of high-level WES diagnostic statistics (overall and by Trio- vs singleton-WES), phenotype-level diagnostic rates (e.g., global developmental delay vs muscular hypotonia), and inheritance-pattern summaries (percent autosomal dominant, percent de novo in Trio-WES). None of these sentences or paragraphs refer to specific genes, variant calls, tables of pathogenic variants, or mechanistic pathways that would allow assessment of whether IL4I1 is associated with a Mendelian disease. Therefore the paper provides no direct evidence linking IL4I1 to any Mendelian disorder and no mechanistic evidence to support or refute the claim. Limitations relevant to this assessment: (1) the report is aggregated and does not include gene-specific results in the provided excerpt, so absence of IL4I1 in the excerpt means we cannot evaluate it from this source; (2) even if the full paper included a supplemental list of variants, that list is not present here, so no inference about IL4I1 is possible; (3) the general findings (e.g., high rate of de novo pathogenic variants) could make discovery of novel gene-disease associations plausible in principle, but such generalities are insufficient to assert IL4I1 involvement. To evaluate the claim further, one would need gene-specific evidence such as: reported pathogenic or likely pathogenic variants in IL4I1 in affected individuals with segregation data, functional studies showing a disease mechanism related to loss/gain of IL4I1 function, or database entries (OMIM, ClinVar) linking IL4I1 to a Mendelian phenotype. None of that is present in the provided content.


[Read Paper](https://www.semanticscholar.org/paper/ba9aa0637319a74b3dfdae65099a70edd6c60ebf)


### Combined exome and whole transcriptome sequencing identifies a de novo intronic SRCAP variant causing DEHMBA syndrome with severe sleep disorder.

**Why Not Relevant**: The provided paper content does not mention IL4I1, any variants in IL4I1, or any Mendelian disease association. The single supplied sentence states: "This study demonstrated the efficacy of a combined ES-WTS approach in solving undiagnosed cases and speculated that sleep respiratory disorder may be an underdiagnosed complication of DEHMBA syndrome." That sentence (1) does not name IL4I1, (2) does not report genetic findings, segregation data, case reports, population-level associations, or functional/mechanistic data relevant to IL4I1, and (3) instead refers to a diagnostic approach (ES-WTS) and a speculative clinical complication of DEHMBA syndrome. Therefore there is no direct evidence (e.g., patient(s) with IL4I1 pathogenic variants causing a Mendelian phenotype) nor mechanistic evidence (e.g., functional assays, biochemical pathways implicating IL4I1 in disease) in the provided content. To support the claim that "IL4I1 is likely associated with at least one Mendelian disease," one would expect explicit elements such as: identification of deleterious IL4I1 variants in affected individuals, segregation of variants with disease in families, statistical enrichment of variants in cases vs controls, functional studies showing pathogenic impact, or authoritative database/consensus clinical gene-disease assertions. None of these elements are present in the quoted material. Because the supplied content lacks any mention or data concerning IL4I1, its relevance to the claim is effectively zero. If you can provide additional text from the paper that mentions IL4I1, genotype-phenotype data, or mechanistic experiments, I can re-evaluate and extract relevant verbatim passages and assessments.


[Read Paper](https://www.semanticscholar.org/paper/22ade7a766f116133e03729baaf0b3b717e6cd33)


## Search Queries Used

- IL4I1 mutation pathogenic variant monogenic Mendelian disease case report biallelic de novo

- IL4I1 whole exome sequencing rare variant burden study trio exomes congenital disorder developmental delay

- IL4I1 L amino acid oxidase function immune regulation B cell T cell autoimmunity inflammation mouse model phenotype

- IL4I1 ClinVar OMIM Decipher GeneReviews gene disease association Mendelian review


## Bibliometric Configuration

- Use Bibliometrics: True

- Author Impact Weight: 0.4

- Citation Impact Weight: 0.4

- Venue Impact Weight: 0.2
```
