## Supplementary material for "MENDELSEEK: An algorithm that predicts Mendelian Genes and elucidates what makes them special": IL5.txt

```
# Claim: The gene IL5 is likely associated with at least one Mendelian disease.

**Status**: processed

**Overall Rating**: -1

**Explanation**:

No relevant papers were found that support or refute this claim.


## Relevant Papers


## Other Reviewed Papers


### A novel mutation of IL1RN in the deficiency of interleukin-1 receptor antagonist syndrome: description of two unrelated cases from Brazil.

**Why Not Relevant**: The paper focuses entirely on IL1RN and its role in deficiency of interleukin-1 receptor antagonist (DIRA), a Mendelian autoinflammatory disease. The genes analyzed and the reported mutation are IL1RN (and comparisons to NLRP3 and LPIN2), and all mechanistic and clinical data concern IL1RN function and IL-1 signaling. The gene named in the claim, IL5, is not mentioned anywhere in the provided content; no genetic, clinical, or mechanistic data about IL5 are presented. Therefore the paper provides no direct or mechanistic evidence to support or refute the claim that IL5 is associated with at least one Mendelian disease.


[Read Paper](https://www.semanticscholar.org/paper/b3208d152f0d07d9400fb6b61f992df7413a6a2b)


### From case studies to community knowledge base: MSeqDR provides a platform for the curation and genomic analysis of mitochondrial diseases

**Why Not Relevant**: The provided paper content focuses on mitochondrial diseases and a community resource (MSeqDR) for curating and sharing mitochondrial disease genes and variants. The text discusses mitochondrial disease heterogeneity, the PMPCA example, and the MSeqDR infrastructure (including an LSDB with >1360 mitochondrial and nuclear genes). Nowhere in the provided content is the gene IL5 (interleukin-5) mentioned, nor is there any discussion of IL5 biology, pathway involvement, variants, case reports, or mechanistic links to Mendelian phenotypes. Therefore the paper provides no direct evidence supporting or refuting the claim that IL5 is associated with at least one Mendelian disease. Absence of mention in this paper is not evidence that IL5 is unrelated to Mendelian disease broadly; it only shows this particular mitochondrial-focused resource and article do not address IL5. To evaluate the claim about IL5, one would need to search gene-disease databases (OMIM, ClinVar, ClinGen), primary case reports, or functional studies specifically concerning IL5. Because the manuscript does not address IL5 at all, its relevance to the claim is effectively zero.


[Read Paper](https://www.semanticscholar.org/paper/6f85c595adaca6963c30fea73bc37266fa78be56)


### Commentary on Mutations in Interleukin-10 Receptor and Clinical Phenotypes in Patients with Very Early-onset Inflammatory Bowel Disease: A Chinese VEO-IBD Collaboration Group Survey.

**Why Not Relevant**: This paper discusses IL-10, IL-10 receptor (IL10R), and related monogenic causes of very early-onset inflammatory bowel disease (VEO-IBD). It does not mention the gene IL5 or the cytokine IL-5 (no occurrences of “IL5” or “IL-5” in the provided text). The content focuses on IL10/IL10R loss-of-function mutations, the IL-10/JAK1/STAT3 pathway, and other primary immunodeficiencies linked to VEO-IBD. Because the paper contains no direct references to IL5 nor any mechanistic discussion linking IL5 to Mendelian disease, it provides neither supporting nor refuting evidence for the claim that IL5 is likely associated with at least one Mendelian disease.

Limitations and caveats: (1) Absence of mention in this single paper is not evidence that IL5 is not associated with a Mendelian disease — it only shows this paper does not address IL5. (2) The article is focused on IL-10 pathway defects and VEO-IBD; it is not a comprehensive survey of all immune-related Mendelian diseases. (3) There are some indirect, non-specific connections in the text (for example, the sentence listing cell types that secrete IL-10 includes eosinophils), but these do not establish any mechanistic link between IL5 and Mendelian disease and are insufficient to support the claim. Therefore the correct assessment is that this paper is not relevant to the claim.


[Read Paper](https://www.semanticscholar.org/paper/4dc9da7caf07299c71796a22debde475e435125d)


### Autoantibodies in NLRP3-associated autoinflammatory disease: a case report.

**Why Not Relevant**: The provided paper excerpt exclusively concerns NLRP3-associated autoinflammatory disease (NLRP3-AID) and genetic, clinical, and cytokine (IL-1β) findings related to NLRP3. It contains no mention of the IL5 gene, IL-5 protein, IL5 variants, or any clinical phenotypes or mechanistic pathways involving IL5. Therefore this paper provides no direct genetic evidence, no mechanistic evidence, and no clinical associations that would support or refute the claim that IL5 is likely associated with at least one Mendelian disease. Absence of mention in this single paper does not prove that IL5 is or is not associated with Mendelian disease overall, but within the content supplied there is no relevant information to evaluate the claim.


[Read Paper](https://www.semanticscholar.org/paper/7ddf983dcb77c0312dced635d2b9b67dbca61be9)


### Mendelian Susceptibility to Mycobacterial Disease

**Why Not Relevant**: The provided paper content focuses on Mendelian susceptibility to mycobacterial disease (MSMD) and genetic defects in the IFN (IFN R1, IFN R2) and IL-12/IL-23 (IL12RB1) pathways. There is no mention of the IL5 gene, its protein product (interleukin-5), or any association between IL5 and Mendelian diseases in the excerpt. Therefore the paper provides no direct evidence supporting or refuting the claim that IL5 is associated with a Mendelian disease. Caveats: absence of mention in this excerpt does not prove IL5 has no Mendelian associations elsewhere in the literature; the supplied text may be a partial extract of a larger paper and appears focused on a different immunological pathway (IL-12/IL-23/IFN).


[Read Paper](https://www.semanticscholar.org/paper/511e919ab56d227c99d6a0ac58de0a197bd7e812)


### Curation of OCA2 Variants of Uncertain Significance From Chinese Oculocutaneous Albinism Patients Based on Multiplex Assays

**Why Not Relevant**: This paper addresses Oculocutaneous albinism type 2 (OCA-2) and variants in the OCA2 gene, reporting functional assays (MAVEs) used to re-classify OCA2 variants and provide molecular diagnoses for patients with suspected OCA-2. The text provided does not mention the gene IL5, interleukin-5, or any diseases or variants associated with IL5. Therefore there is no direct genetic, clinical, or mechanistic evidence in this paper that bears on the claim that IL5 is likely associated with at least one Mendelian disease. The study's experiments (subcellular localization and channel-activity assays) and patient cohort are specific to OCA2 and albinism; these methods and results do not provide transferable mechanistic evidence for IL5. Because the paper's subject, assays, and conclusions are focused exclusively on OCA2, it cannot be used to support or refute the claim regarding IL5. If evaluation of IL5 is required, dedicated genetic association, clinical case reports, or functional studies specifically involving IL5 would be needed.


[Read Paper](https://www.semanticscholar.org/paper/c3ce96590826502429e313724256a8c3ad09976e)


### Clingen Coagulation Factor Deficiency Variant Curation Expert Panel: Meeting the Need for Recommendations to Curate Variants in the Coagulation Factor Genes

**Why Not Relevant**: The paper's content exclusively concerns coagulation factor genes (notably F8 and F9), ClinGen's CFD-VCEP, and adaptation of ACMG/AMP guidelines for coagulation-related variant curation. There is no mention of IL5, no genetic association data, no phenotypic descriptions related to IL5, and no mechanistic discussion involving interleukin-5 or its protein product. Because the paper does not address IL5 in any manner, it provides neither direct evidence (e.g., genetic linkage, pathogenic variants, case reports) nor mechanistic evidence (e.g., functional studies, pathways) to support or refute the claim that IL5 is likely associated with at least one Mendelian disease. The absence of information about IL5 in a paper focused on coagulation genes means the paper is not relevant to evaluating the claim; absence of evidence in this paper should not be interpreted as evidence against the claim—only that this paper does not inform the claim.


[Read Paper](https://www.semanticscholar.org/paper/9ea8d4ce19622ae1c6b0cdfd40848c93199f6280)


### Brisk Walking Pace Offsets Venous Thromboembolism Risk Equivalent to Established Monogenic Mutations

**Why Not Relevant**: This paper does not provide direct or mechanistic evidence about the gene IL5 or its association with any Mendelian disease. The study focuses explicitly on F2 and F5 genes and their relation to venous thromboembolism (VTE). Example verbatim sentences from the paper that demonstrate its scope: "BACKGROUND Mendelian mutations in F2 and F5 genes are known risk factors for venous thromboembolism (VTE)." and "carrier status for F2 and F5 gene mutations was determined by rs1799963 and rs6025 genotypes." The conclusions similarly address F5 mutations and walking pace: "A brisk walking pace mitigates VTE risk, particularly in individuals with F5 gene mutations, and this effect is partially mediated by serum albumin and cystatin C." None of the provided text mentions IL5, evaluates IL5 variants, reports data on IL5 expression, or describes biological mechanisms involving IL5 that could connect it to a Mendelian disease. Therefore the paper is irrelevant to the claim that "The gene IL5 is likely associated with at least one Mendelian disease." 

Limitations of this assessment: absence of any mention of IL5 in this paper does not prove IL5 is or is not associated with a Mendelian disease; it only shows that this particular study provides no supporting or contradicting evidence. To evaluate the claim about IL5, one must consult studies or databases that specifically analyze IL5 genetic variation, clinical phenotypes, or curated Mendelian disease gene resources (e.g., OMIM, ClinVar, HGMD).


[Read Paper](https://www.semanticscholar.org/paper/952edcc9252a9adef5668cda81b4b9d237cce102)


### New genetic mouse models for neurodegenerative diseases: Contribution of noradrenaline to Alzheimer’s disease pathogenesis and creation of a new genetic model for Parkinson’s disease.

**Why Not Relevant**: The provided paper text makes no mention of the gene IL5, IL‑5 protein, interleukins, eosinophil biology, or any human Mendelian disease linked to immune cytokines. The manuscript content is focused on neurodegenerative disease models (Alzheimer’s and Parkinson’s), noradrenergic locus coeruleus degeneration, APP/PS1 and Ear2(-/-) mice, noradrenaline levels, cognitive and LTP phenotypes, and a conditional SNCA knock‑in/knock‑out model. There are no data, sentences, figures, or paragraphs in the excerpt that (a) name IL5, (b) describe sequence variants or mutations in IL5, (c) report segregation of IL5 variants with Mendelian inheritance, (d) provide functional assays of IL5 variants, or (e) discuss mechanistic links between IL5 and monogenic disease. Because none of the required direct or mechanistic evidence for linking IL5 to a Mendelian disease appears in this paper, the paper cannot be used to support or refute the claim. To evaluate the claim one would need human genetic evidence (e.g., pathogenic variants in IL5 segregating with disease, de novo mutations with appropriate phenotypes), functional assays showing variant pathogenicity, or credible animal models demonstrating that IL5 perturbation causes a Mendelian‑like phenotype; none of these are present in the provided text.


[Read Paper](https://www.semanticscholar.org/paper/ecc0b8654bcd0382657f551a9ac2db822386aaab)


## Search Queries Used

- IL5 mutation Mendelian disease monogenic case report interleukin 5

- IL5 ClinVar OMIM ClinGen gene curation variant pathogenic IL5 gene

- interleukin 5 IL5 familial eosinophilia hypereosinophilia primary immunodeficiency monogenic

- IL5 knock out mouse model transgenic overexpression gain of function eosinophil deficiency disease model


## Bibliometric Configuration

- Use Bibliometrics: True

- Author Impact Weight: 0.4

- Citation Impact Weight: 0.4

- Venue Impact Weight: 0.2
```
