## Supplementary material for "MENDELSEEK: An algorithm that predicts Mendelian Genes and elucidates what makes them special": IL5RA.txt

```
# Claim: The gene IL5RA is likely associated with at least one Mendelian disease.

**Status**: processed

**Overall Rating**: -1

**Explanation**:

No relevant papers were found that support or refute this claim.


## Relevant Papers


## Other Reviewed Papers


### Biallelic variants in Plexin B2 (PLXNB2) cause amelogenesis imperfecta, hearing loss and intellectual disability

**Why Not Relevant**: The paper investigates plexin family genes and identifies PLXNB2 (plexin B2) as a cause of a new autosomal recessive syndrome. It contains no mention of IL5RA (interleukin-5 receptor alpha) and provides no data, association analyses, variant reports, functional assays, or mechanistic discussion related to IL5RA. Therefore it neither supports nor directly refutes the claim that IL5RA is likely associated with a Mendelian disease. Absence of IL5RA-related findings in this paper does not constitute evidence that IL5RA is not associated with Mendelian disease; it simply means this manuscript is not relevant to that claim.


[Read Paper](https://www.semanticscholar.org/paper/611d1262ba83537ba6cee109d4704fb0ab033e85)


## Search Queries Used

- IL5RA pathogenic variant Mendelian monogenic disease case report family segregation exome sequencing loss of function frameshift nonsense missense

- interleukin 5 receptor alpha IL5RA mutation eosinophilia hypereosinophilic syndrome congenital eosinophil disorder severe asthma primary eosinophilia clinical phenotype

- IL5RA knockout mouse phenotype interleukin 5 signaling eosinophil development JAK STAT functional study loss of function receptor alpha knockout

- IL5RA ClinVar OMIM HGMD variant interpretation pathogenicity gnomAD allele frequency population genetics GWAS asthma eosinophil count common variant association


## Bibliometric Configuration

- Use Bibliometrics: True

- Author Impact Weight: 0.4

- Citation Impact Weight: 0.4

- Venue Impact Weight: 0.2
```
