## Supplementary material for "MENDELSEEK: An algorithm that predicts Mendelian Genes and elucidates what makes them special": IL12A.txt

```
# Claim: The gene IL12A is likely associated with at least one Mendelian disease.

**Status**: processed

**Overall Rating**: -1

**Explanation**:

No relevant papers were found that support or refute this claim.


## Relevant Papers


## Other Reviewed Papers


### Selected Abstracts from the VIIth Biennial Conference of African Society for Immunodeficiencies (ASID): ASID VII Online, Khartoum, October 1-2, 2021

**Why Not Relevant**: The provided paper content is a one-sentence abstract describing an oral presentation on a systematic approach to suspecting and diagnosing primary immunodeficiency (PID) in infants and children, focusing on symptoms, signs, and laboratory tests. It does not mention IL12A (or synonyms such as IL-12A, interleukin-12 alpha), any specific gene, any Mendelian disease name, mutations, genotype–phenotype correlations, patient data, experimental results, or molecular mechanisms. Therefore there is no direct evidence (no genetic association data, case reports, linkage/association statistics, or clinical descriptions tied to IL12A) and no mechanistic evidence (no pathway, functional assays, or molecular mechanism discussion) in this content that would support or refute the claim that IL12A is likely associated with at least one Mendelian disease. Additionally, the text appears to be an announcement of an oral presentation rather than a primary research report, so even generalizability or methodological details are absent. Because none of the required types of evidence or even mention of the gene are present, the paper content is not relevant to the claim.


[Read Paper](https://www.semanticscholar.org/paper/31c6c1d39776c2e71b78f01a64f293ac49a307d7)


### The Burden of Candidate Pathogenic Variants for Kidney and Genitourinary Disorders Emerging From Exome Sequencing

**Why Not Relevant**: The provided paper content focuses on identification, curation, and variant-prevalence analysis of genes associated with Mendelian kidney and genitourinary disorders. It describes methods (OMIM/Orphanet searches, manual curation to a final list of 625 genes, use of ClinVar/HGMD, and analysis of a healthy adult cohort) but does not list individual genes from the curated set in the supplied excerpt and does not mention IL12A anywhere. Therefore, there is no direct evidence in this text that IL12A is associated with any Mendelian disease. Mechanistic evidence (e.g., functional studies linking IL12A variants to a Mendelian phenotype) is absent in the provided content. Because the study's domain is kidney/genitourinary disorders, even if IL12A were present in an external full gene list, it would be unexpected given the paper's phenotype focus; moreover, the provided excerpts do not include the gene list or any variant-level findings for IL12A. For these reasons the paper content as supplied is not relevant as evidence for or against the claim that IL12A is likely associated with at least one Mendelian disease.


[Read Paper](https://www.semanticscholar.org/paper/a75e297208c04992568e607d19aa9b9aaebd09d5)


## Search Queries Used

- IL12A Interleukin 12A p35 pathogenic variant case report Mendelian disease monogenic

- IL12A Mendelian susceptibility to mycobacterial disease primary immunodeficiency IL 12 pathway IL 12B IL 12 RB1 STAT4

- IL12A loss of function knockout mouse model susceptibility mycobacterial infection Th1 IFN gamma functional study

- IL12A ClinVar OMIM GeneReviews ClinGen gene disease association curation systematic review exome sequencing rare variant


## Bibliometric Configuration

- Use Bibliometrics: True

- Author Impact Weight: 0.4

- Citation Impact Weight: 0.4

- Venue Impact Weight: 0.2
```
