## Supplementary material for "MENDELSEEK: An algorithm that predicts Mendelian Genes and elucidates what makes them special": IL12RB2.txt

```
# Claim: The gene IL12RB2 is likely associated with at least one Mendelian disease.

**Status**: processed

**Overall Rating**: -1

**Explanation**:

No relevant papers were found that support or refute this claim.


## Relevant Papers


## Other Reviewed Papers


### Manipulating microRNAs to regulate macrophage polarization in gliomas.

**Why Not Relevant**: This paper does not mention the gene IL12RB2, variants in IL12RB2, clinical phenotypes attributable to IL12RB2, or any Mendelian disease association. The content focuses on tumor-associated macrophage biology, miR-142-3p, TGFβRI, and Th1/Th2 polarization in the context of glioma and hematopoiesis. While Th1/Th2 biology is the immunological space in which IL12RB2 (an IL-12 receptor subunit important for Th1 responses) operates, the manuscript provides only general mechanistic context about Th1 versus Th2 polarization and miR regulation. There is no direct genetic, clinical, or inheritance-related evidence (experimental or observational) linking IL12RB2 to any Mendelian disease in the provided text. Therefore the paper is not relevant for supporting the claim that IL12RB2 is likely associated with at least one Mendelian disease.


[Read Paper](https://www.semanticscholar.org/paper/0ce17da842832fe02514a10e9b645efa1fa08ebe)


### Hematopoietic stem cell transplantation for Inborn Errors of Immunity

**Why Not Relevant**: The provided paper content does not mention the gene IL12RB2, nor does it present any clinical, genetic, or mechanistic data concerning IL12RB2. The text is a clinical/therapeutic review focused on hematopoietic stem cell transplantation for various inborn errors of immunity and lists some genes known to cause specific syndromes (for example: "the most frequent being: IL2RG, JAK3 (T-B+NK-); RAG 1/2, DCLRE1C (T-B-NK+); ADA (T-B-NK-); IL7RA (T-B+NK+)."), but IL12RB2 is not included or discussed. Because there are no sentences or paragraphs in the provided content that refer to IL12RB2, there is no direct evidence (e.g., case reports, genotype–phenotype correlations, segregation data) nor mechanistic evidence (e.g., functional studies, pathway perturbation) in this paper to support or refute the claim that "IL12RB2 is likely associated with at least one Mendelian disease." 

Limitations and caveats: the absence of IL12RB2 in this excerpt does not disprove an association overall; it only means this particular paper/excerpt does not provide any relevant evidence. The paper's scope is clinical management and HSCT outcomes for a range of IEI and it selectively mentions genes relevant to the syndromes discussed; it is not a comprehensive genetic catalogue or a genetic-association study. To assess the claim about IL12RB2, consult primary genetic literature and curated genetic-disease resources (OMIM, ClinVar, HGMD, ClinGen), and look for case reports or functional studies specifically addressing IL12RB2 and Mendelian susceptibility to infection or other monogenic phenotypes.


[Read Paper](https://www.semanticscholar.org/paper/11ce35a6f85f472bde6e73be2743c853622655ac)


### articleFoxP 3 and Bcl-xL cooperatively promote regulatory T cell persistence and prevention of arthritis development

**Why Not Relevant**: This paper contains no direct or mechanistic evidence linking IL12RB2 to any Mendelian disease. The manuscript focuses on regulatory T cells (FoxP3), the anti-apoptotic molecule Bcl-xL, retroviral transduction of these genes into CD4+ T cells, and functional outcomes in a murine collagen-induced arthritis model. There is no mention of IL12RB2, IL-12 receptor signaling, germline variants, segregation analyses, human patients, or any genetic association data that would pertain to Mendelian disease. The experimental system is a mouse model with gene transduction (FoxP3 and Bcl-xL) and functional immunology readouts (Treg differentiation, survival, arthritis suppression); no human genetics or variant pathogenicity evidence is presented. Although the paper references cytokines relevant to immune regulation (for example, TGF-β1, IL-10, IL-35, IL-2, IFN-γ), it does not investigate IL-12 or IL12RB2 expression, function, or mutation effects. Therefore there is neither direct evidence (no reports of IL12RB2 variants causing disease) nor mechanistic evidence (no experiments or discussion of IL12RB2 biology) in this paper to support or refute the claim that IL12RB2 is likely associated with a Mendelian disease. Limitations relevant to this conclusion: the paper is not a human genetics study, uses retroviral overexpression in murine cells, and studies autoimmune disease models rather than inherited monogenic disorders; hence it cannot provide evidence for Mendelian gene-disease associations.


[Read Paper](https://www.semanticscholar.org/paper/9b2cba92518ccce6b10bf59c5ed61ce2af0e30a6)


### Selected Abstracts from the VIIth Biennial Conference of African Society for Immunodeficiencies (ASID): ASID VII Online, Khartoum, October 1-2, 2021

**Why Not Relevant**: The provided paper content contains a single general statement about an oral presentation on diagnosing primary immunodeficiency (PID) in infants and children: "This oral presentation will demonstrate a systematic approach on when to suspect and how to diagnose PID in infants and children laying stress on symptoms and signs suggestive of these disorders, as well as the basic and advanced laboratory tests that are essential for proper diagnosis." Nowhere in the supplied text is the gene IL12RB2 mentioned, nor are any specific genes, variants, case reports, genetic linkage/association analyses, functional studies, or mechanistic descriptions that would link IL12RB2 to a Mendelian disease. Because the claim concerns a specific gene–disease association, evidence would require explicit mention of IL12RB2 or presentation of data (clinical, genetic, or functional) implicating IL12RB2 in a Mendelian disorder. The provided content is purely a high-level description of a diagnostic presentation and therefore provides no direct evidence and no mechanistic evidence for or against the claim. Limitations: the excerpt is brief and may be only a program abstract; if the full presentation or full paper contains gene-level data it was not provided here. Based solely on the supplied text, the content is not relevant to evaluating whether IL12RB2 is likely associated with at least one Mendelian disease.


[Read Paper](https://www.semanticscholar.org/paper/31c6c1d39776c2e71b78f01a64f293ac49a307d7)


### PP-012-12 Erythropoietin reduces experimental autoimmune encephalomyelitis mediated by augmentation of both central and peripheral endogenous Heme oxygenase-1 and down-regulation of inﬂammation

**Why Not Relevant**: This paper does not provide evidence for or against the claim that IL12RB2 is likely associated with at least one Mendelian disease. I searched the provided text: there is no mention of the gene name IL12RB2, no mention of IL-12 receptor beta-2, no discussion of germline variants, no human genetic linkage or segregation studies, no case reports of Mendelian phenotypes, and no statements tying specific genetic changes to disease. The manuscript content is focused on innate and adaptive immune mechanisms (complement receptor 2/Cr2, C3d, IFN-α), pharmacological modulation of Th17 responses (ATRA, Am80), and animal models of autoimmune inflammation (EAE, EAU, NMO), and includes cytokine measurements (e.g., IL-6, IL-1β, IL-17, IFN-γ, IL-12p70). While IL-12 signaling is mentioned indirectly (a decrease of IL-12p70 is cited in one section), that refers to the cytokine level and not to IL12RB2 itself; such a mention does not constitute direct genetic or mechanistic evidence that IL12RB2 variants cause Mendelian disease. There are no experimental methods, results, or conclusions involving IL12RB2, no extracted or quoted data about IL12RB2, and no discussion of Mendelian inheritance patterns. Because of these absences, the paper is not relevant to the claim. To support the claim, one would need direct evidence such as: identification of pathogenic IL12RB2 variants segregating with a Mendelian phenotype in families, loss-of-function or gain-of-function mutations shown to cause a consistent clinical syndrome, functional assays tying specific IL12RB2 variants to disrupted receptor function, or authoritative database annotations (OMIM/ClinVar) reporting IL12RB2 as causative for a Mendelian disorder. None of that is present in the provided text.


[Read Paper](https://www.semanticscholar.org/paper/0676beca8005f515e616301ac4bbb916aed477e2)


### Use of the TLR2 ligand polysaccharide krestin to maximize conventional cancer therapy

**Why Not Relevant**: The paper excerpt discusses PSK, TLR2 activation, dendritic-cell maturation, and release/function of the cytokine IL-12. However, it does not mention the IL12RB2 gene (the gene encoding the IL-12 receptor beta-2 subunit), any mutations or variants in IL12RB2, any human genetic studies, pedigrees, case reports, or clinical syndromes consistent with Mendelian disease. There is no data on genotype-phenotype relationships, inheritance patterns, or Mendelian susceptibility in the text. Thus the paper provides mechanistic context about IL-12 cytokine biology but no direct or genetic evidence that IL12RB2 is associated with a Mendelian disease, so its relevance to the specific claim is negligible.


[Read Paper](https://www.semanticscholar.org/paper/434b2e44b44653a1cb9a19fa4260ca9a033fc3fe)


### 019 Long-term clinical outcome and HAVCR2 mutations in 70 patients with subcutaneouspanniculitis-likeT-celllymphoma:astudyfromthe FrenchCutaneousLymphoma 020 Type 2 immunity mediated by CD301b+ dermal dendritic cells plays a critical role in oxazolone-induced contact hypersensitivity using

**Why Not Relevant**: Relevance is near zero because the provided paper content does not mention the gene IL12RB2, does not present data on IL12RB2 variants, nor does it investigate IL-12 signaling or clinical/genetic associations implicating IL12RB2 in any Mendelian (monogenic) disease. The manuscript excerpts focus on other genes and pathways (HAVCR2/TIM-3, IL4, TSLP, IL-7Rα, AHR/MC3, IRF8, TGFβ1, etc.) and include human SPTCL cohort data and multiple mechanistic mouse/immunology experiments — none of which address IL12RB2. Absence of evidence in this paper is not evidence of absence in general, but for the specific claim (that IL12RB2 is likely associated with at least one Mendelian disease), this paper provides no supporting or contradictory evidence. Therefore it cannot be used to support the claim.


[Read Paper](https://www.semanticscholar.org/paper/6bbc4df401f55d1e6b7c82b0ded4477d4e93d0b2)


## Search Queries Used

- IL12RB2 mutation case report Mendelian disease monogenic inborn error of immunity IL 12 receptor beta 2 deficiency

- IL12RB2 exome sequencing cohort primary immunodeficiency Mendelian susceptibility to mycobacterial disease IL 12 RB2 variants

- IL 12 receptor beta 2 signaling STAT4 IFN gamma Th1 differentiation functional study knockout mouse loss of function

- IL12RB2 ClinVar OMIM Orphanet gnomAD loss of function constraint pLI gene disease association review


## Bibliometric Configuration

- Use Bibliometrics: True

- Author Impact Weight: 0.4

- Citation Impact Weight: 0.4

- Venue Impact Weight: 0.2
```
