## Supplementary material for "MENDELSEEK: An algorithm that predicts Mendelian Genes and elucidates what makes them special": IL13RA1.txt

```
# Claim: The gene IL13RA1 is likely associated with at least one Mendelian disease.

**Status**: processed

**Overall Rating**: 0

**Explanation**:

No relevant papers were found for this claim.


## Relevant Papers


## Search Queries Used

- IL13RA1 interleukin 13 receptor alpha 1 monogenic single gene disorder Mendelian disease pathogenic variant case report OMIM ClinVar HGMD

- IL13RA1 interleukin 13 receptor alpha 1 IL 13 signaling JAK STAT6 immune deficiency allergy asthma knockout mouse phenotype loss of function

- IL13RA1 loss of function intolerance pLI LOEUF gnomAD constraint rare variant frequency ClinVar pathogenic distribution

- exome sequencing undiagnosed Mendelian disease candidate gene IL13RA1 novel variant trio sequencing gene discovery primary immunodeficiency gene panel case series
```
