## Supplementary material for "MENDELSEEK: An algorithm that predicts Mendelian Genes and elucidates what makes them special": IL13RA2.txt

```
# Claim: The gene IL13RA2 is likely associated with at least one Mendelian disease.

**Status**: processed

**Overall Rating**: -1

**Explanation**:

No relevant papers were found that support or refute this claim.


## Relevant Papers


## Other Reviewed Papers


### A novel MAP3K20 mutation causing centronuclear myopathy-6 with fiber-type disproportion in a Pakistani family

**Why Not Relevant**: The provided paper content does not mention IL13RA2 or provide any data (genetic, segregation, functional, or mechanistic) about that gene. The single sentence given reports a novel homozygous deletion in an unspecified gene in a family with congenital myopathy, but without the gene name or variant annotation there is no basis to link this paper to the claim that IL13RA2 is likely associated with at least one Mendelian disease. Additionally, no mechanistic details (protein function, expression, pathway involvement) are supplied that could plausibly connect the reported phenotype to IL13RA2. To evaluate the claim, the full paper (or other sources) would need to be checked for: the gene name of the reported deletion; segregation data; variant pathogenicity evidence; functional studies; and corroborating reports (OMIM/ClinVar/other publications). Without that information, relevance to IL13RA2 is effectively zero.


[Read Paper](https://www.semanticscholar.org/paper/4d7f9a45e66690b5ddbd4f9d6a051291f1b2f1b4)


### Abstracts der 60. Jahrestagung der Österreichischen Gesellschaft für Kinder- und Jugendheilkunde 2022

**Why Not Relevant**: The provided content concerns clinical outcomes and neurotoxicity associated with immunotherapy using the anti-GD2 antibody dinutuximab beta. It does not mention the gene IL13RA2, any genetic analyses, familial or Mendelian diseases, or mechanistic links involving IL13RA2. Because the excerpt lacks any genetic or gene-specific information, it cannot support or refute the claim that IL13RA2 is likely associated with at least one Mendelian disease. Additionally, only a single sentence of the paper was supplied; while the remainder of the paper might contain relevant data, no such information is present in the material provided here.


[Read Paper](https://www.semanticscholar.org/paper/a52d04af3865616cb24c09877cbe4433ff324545)


### Contribution of rare transmitted and de novo variants among 2 , 871 1 congenital heart disease probands

**Why Not Relevant**: The provided paper text contains no mention of the gene IL13RA2 and gives no data (genetic, statistical, or functional) that link IL13RA2 to any Mendelian disease. The study focuses on exome sequencing of congenital heart disease (CHD) probands and analysis of known CHD genes, recessive genotypes, and de novo mutations; it reports enrichment for damaging recessive genotypes in curated CHD gene sets and describes methods and results relevant to CHD gene discovery, but IL13RA2 is not listed, discussed, or analyzed in the excerpt. Therefore this paper provides neither direct evidence (e.g., observed pathogenic variants in IL13RA2, segregation in families, enrichment statistics) nor mechanistic evidence (e.g., functional studies implicating IL13RA2 in a Mendelian phenotype) to support or refute the claim that IL13RA2 is likely associated with at least one Mendelian disease.

Limitations and caveats: absence of evidence in this paper is not evidence that IL13RA2 is not associated with Mendelian disease—only that this particular dataset and the presented analyses do not address IL13RA2. To evaluate the claim one would need a paper that: (a) explicitly reports IL13RA2 variants in affected individuals with Mendelian inheritance (with segregation data), or (b) reports statistically significant enrichment of rare damaging IL13RA2 variants in cases versus controls, or (c) presents functional/mechanistic evidence linking IL13RA2 disruption to a monogenic phenotype. None of those elements are present in the supplied text.


[Read Paper](https://www.semanticscholar.org/paper/e5830d9e95469f22518560007746202e62db26a0)


## Search Queries Used

- IL13RA2 IL 13 receptor alpha 2 Mendelian disease monogenic pathogenic variant loss of function germline ClinVar OMIM case report family segregation autosomal recessive autosomal dominant de novo

- IL13RA2 whole exome sequencing trios rare disease gene discovery consanguineous family homozygous nonsense frameshift missense segregation phenotype single gene disorder

- IL13RA2 IL 13 receptor alpha 2 loss of function knockout mouse phenotype zebrafish model functional study mechanism immune signaling fibrosis asthma human germline deficiency monogenic mechanism

- IL13RA2 somatic mutation cancer glioblastoma overexpression tumor study versus germline gnomAD allele frequency loss of function constraint pLI ClinGen gene disease validity population genetics


## Bibliometric Configuration

- Use Bibliometrics: True

- Author Impact Weight: 0.4

- Citation Impact Weight: 0.4

- Venue Impact Weight: 0.2
```
