## Supplementary material for "MENDELSEEK: An algorithm that predicts Mendelian Genes and elucidates what makes them special": IL16.txt

```
# Claim: The gene IL16 is likely associated with at least one Mendelian disease.

**Status**: processed

**Overall Rating**: -1

**Explanation**:

No relevant papers were found that support or refute this claim.


## Relevant Papers


## Other Reviewed Papers


### Clinical whole-exome sequencing for the diagnosis of mendelian disorders.

**Why Not Relevant**: The provided paper content is a high-level abstract describing the implementation of whole-exome sequencing and its diagnostic yield in a clinical cohort. It does not mention the gene IL16, provide a list of the specific genes or variants discovered, nor describe any mechanistic data about IL16 (such as protein function, pathogenic variants, segregation, or functional assays). Thus, there is no direct evidence in the provided text that IL16 is associated with a Mendelian disease, and no mechanistic evidence implicating IL16. The only relevance is indirect: the study demonstrates that WES can and did identify Mendelian disease genes in this cohort, so IL16 could conceivably be discovered by such approaches in other work, but that is speculative and unsupported by these excerpts. To evaluate the claim properly, one would need either the full paper including supplementary tables listing identified genes/variants or other primary literature/databases (OMIM, ClinVar, HGMD, PubMed) that specifically report pathogenic IL16 variants and phenotype co-segregation or functional validation. Because the provided content lacks any gene-level or IL16-specific information, its evidentiary value for the claim is effectively nil.


[Read Paper](https://www.semanticscholar.org/paper/73921a10d537f4f1013f1627227301a056facc73)


### Effective variant filtering and expected candidate variant yield in studies of rare human disease

**Why Not Relevant**: The paper content provided is methodological and general: it discusses variant (SNP and INDEL) filtering guidelines and expected numbers of candidate variants across inheritance modes. It contains no mention of the gene IL16, no reporting of variants in IL16, no association statistics, no case reports, no phenotype descriptions, and no mechanistic details linking IL16 to any disease. Because the claim concerns a specific gene–disease association and the provided content does not address any gene-level or disease-level evidence, the material is not relevant to establishing whether IL16 is likely associated with a Mendelian disease. Any applicability is indirect: the described methods could be used in a study that investigates IL16, but that does not constitute evidence for the claim. Consequently, the excerpt cannot be used to support or refute the claim about IL16.


[Read Paper](https://www.semanticscholar.org/paper/8da5eda5547e3521df7aecc8c8e4b7380a7641fa)


### The Burden of Candidate Pathogenic Variants for Kidney and Genitourinary Disorders Emerging From Exome Sequencing

**Why Not Relevant**: The provided paper excerpt does not mention the gene IL16, nor does it present any data, results, or discussion specific to IL16. The manuscript excerpt focuses on (a) the detection and interpretation of incidental genetic findings from exome/genome sequencing, (b) curation of genes associated with Mendelian kidney and genitourinary disorders (a curated set of 625 genes identified via OMIM and Orphanet), and (c) cohort, sequencing, and variant-filtering methods. No verbatim sentence or paragraph in the supplied content asserts an association between IL16 and any Mendelian disease, nor does it provide mechanistic evidence (e.g., functional studies, inheritance patterns, pathogenic variants, or ClinVar/HGMD annotations) that would support or refute the claim about IL16. Because the necessary direct or mechanistic evidence about IL16 is absent from the provided text, this paper excerpt cannot be used to evaluate whether IL16 is likely associated with at least one Mendelian disease.

Limitations that lead to this conclusion:
- Absence of gene-level results: The excerpt does not include the curated gene list or any table listing specific genes (such as IL16) and their disease associations. Although the authors state they identified and curated 625 genes, IL16 is neither shown nor discussed in the supplied text, so we cannot determine whether IL16 was included or how it was classified.
- No variant- or disease-specific statements: There are no reported variants, allele frequencies, pathogenicity classifications, case reports, segregation, phenotypes, or functional experiments in the excerpt that mention IL16.
- Scope restriction: The paper centers on Mendelian kidney and genitourinary disorders. If IL16 were not implicated in those phenotypes, this study would be unlikely to evaluate IL16 even if it appears in broader Mendelian disease resources.

Suggested next steps to evaluate the claim:
1. Search the full text (including appendices and supplementary materials) of this paper for the exact string "IL16" to see whether IL16 is included among the curated genes and, if so, how it was annotated.
2. Query gene-disease databases directly: OMIM, ClinVar, HGMD, and Orphanet for IL16 to identify any reported Mendelian associations, reported pathogenic variants, and supporting evidence.
3. Review primary literature (case reports, family segregation studies, and functional assays) for IL16 to obtain direct mechanistic or clinical evidence linking IL16 to Mendelian disease.
4. If variants in IL16 are reported in databases, evaluate allele frequency in large population datasets (gnomAD/ExAC) and review pathogenicity assessments per ACMG criteria.

Because none of the supplied content addresses IL16 specifically, the relevance of this paper excerpt to the claim is effectively zero.


[Read Paper](https://www.semanticscholar.org/paper/a75e297208c04992568e607d19aa9b9aaebd09d5)


### Explorer Quantifying single nucleotide variant detection sensitivity in exome sequencing

**Why Not Relevant**: This paper describes methods for estimating single-nucleotide variant (SNV) detection sensitivity in targeted exome sequencing and its dependence on read depth and coverage heterogeneity. It contains no mention of the IL16 gene, no data on variants in IL16, and no clinical or genetic evidence linking IL16 to any Mendelian (monogenic) disease. The paper only makes general statements that exome sequencing has been used to identify causal variants in Mendelian disorders, but it provides no gene-specific results, no case reports, no association statistics, and no mechanistic data concerning IL16. Consequently, there is no direct evidence (no observed IL16 variants or phenotype correlations) and no mechanistic evidence (no functional studies, expression data, or pathways involving IL16 in Mendelian disease) in this paper to support or refute the claim that IL16 is likely associated with at least one Mendelian disease. To evaluate that claim one would need gene-specific genetic evidence (e.g., reported pathogenic variants in IL16 in affected individuals, segregation in families, ClinVar/OMIM/HGMD entries) or mechanistic functional studies; none of these are present here.


[Read Paper](https://www.semanticscholar.org/paper/3972fcdacd0349501312b50f641e2babb5f9337a)


### Molecular findings among patients referred for clinical whole-exome sequencing: Editorial comment

**Why Not Relevant**: The provided paper content does not mention the gene IL16, does not list gene-level diagnostic results, and gives only aggregate statistics and methodological descriptions. Therefore there is no direct evidence in this text that IL16 is associated with any Mendelian disease. The study used whole-exome sequencing, which in principle could detect exonic IL16 variants, and the cohort yielded many novel causative alleles; however, without a per-gene list, variant-level data, or any explicit mention of IL16, one cannot infer from this paper that IL16 is likely associated with a Mendelian disorder. Additional limitations that prevent inference from this content: (1) no gene-by-gene results are provided in the excerpt, (2) reporting tiers and filtering could have excluded some findings (tier 2 was optional), (3) coverage and technical details for specific genes (including IL16) are not provided, and (4) the cohort is clinically ascertained (mostly neurologic), which affects generalizability. To evaluate the claim about IL16 one would need gene-specific findings (cases with pathogenic/likely pathogenic IL16 variants segregating with disease, functional/mechanistic data implicating IL16 in disease biology, or independent replication), none of which are present in the supplied text.


[Read Paper](https://www.semanticscholar.org/paper/a122c53f80c050b861b70f5e57fbede67e0b7263)


### Autosomal Dominant Intellectual Development Disorder-6 (MRD6) Without Seizures Linked to a De Novo Mutation in the grin2b Gene Revealed by Exome Sequencing: A Case Report of a Moroccan Child

**Why Not Relevant**: The paper content provided concerns a case report of a pathogenic GRIN2B (grin2b) nonsense variant (c.3912C>G, p.Tyr1304Ter) causing MRD6 (OMIM 613970) and discusses GRIN2B's role in neurodevelopment. There is no mention of the gene IL16 anywhere in the provided text, no data (genetic, clinical, or functional) about IL16, and no described mechanistic connection between IL16 and GRIN2B or MRD6. Because the claim concerns IL16 being likely associated with at least one Mendelian disease, and this paper provides only evidence about a different gene (GRIN2B), the paper is not relevant to supporting or refuting the IL16 claim. No inference that IL16 is disease-associated can be made from the GRIN2B-focused data here: absence of IL16 in the report, absence of pathway or interaction data linking IL16 to the described phenotype, and absence of any population/variant/segregation/functional evidence concerning IL16 mean the paper provides no direct or mechanistic evidence regarding IL16. If you want evidence about IL16 specifically, search resources that catalogue Mendelian gene–disease relationships (OMIM, ClinVar, ClinGen, HGMD) and PubMed for IL16-specific genetic studies or case reports.


[Read Paper](https://www.semanticscholar.org/paper/67d756e0cc302e5d46fdda9df34403f1f2de9a5a)


### Uniparental Disomy as a Mechanism for Combined Oxidative Phosphorylation Deficiency Associated with MRPS34 Gene.

**Why Not Relevant**: The provided paper content makes no mention of the gene IL16, interleukin-16, or any variants in IL16, nor does it discuss diseases attributed to IL16. The manuscript content is entirely focused on MRPS34 and combined oxidative phosphorylation deficiency type 32 (COPD32), including a reported homozygous MRPS34 variant (c.322-10G>A), maternal uniparental disomy of chromosome 16q, and the clinical phenotype of a single patient. Because there are no sentences, paragraphs, mechanistic descriptions, or data in the supplied text that refer to IL16 or implicate IL16 in Mendelian disease, the paper provides neither direct evidence nor mechanistic evidence for or against the claim that IL16 is likely associated with at least one Mendelian disease. Limitations: this conclusion is based strictly on the text excerpt you provided. If the full paper (outside the supplied content) contains sections, figures, supplements, or references that mention IL16, those were not available for review and could alter the relevance assessment.


[Read Paper](https://www.semanticscholar.org/paper/55a17c8c7801b3ec071be5c4e735407643947c46)


## Search Queries Used

- IL16 interleukin 16 mutation pathogenic variant Mendelian disorder case report family segregation

- IL16 interleukin 16 whole exome sequencing whole genome sequencing de novo variant rare variant monogenic disease autosomal dominant autosomal recessive

- IL16 interleukin 16 knockout mouse model functional study cytokine immune deficiency autoinflammatory autoimmunity pathogenesis mechanism

- IL16 interleukin 16 ClinVar OMIM ClinGen gene disease association review systematic review gene curation evidence for Mendelian disease


## Bibliometric Configuration

- Use Bibliometrics: True

- Author Impact Weight: 0.4

- Citation Impact Weight: 0.4

- Venue Impact Weight: 0.2
```
