## Supplementary material for "MENDELSEEK: An algorithm that predicts Mendelian Genes and elucidates what makes them special": IL18R1.txt

```
# Claim: The gene IL18R1 is likely associated with at least one Mendelian disease.

**Status**: processed

**Overall Rating**: -1

**Explanation**:

No relevant papers were found that support or refute this claim.


## Relevant Papers


## Other Reviewed Papers


### Discovery and functional prioritization of Parkinson’s disease candidate genes from large-scale whole exome sequencing

**Why Not Relevant**: The provided paper content does not mention IL18R1 by name and gives no gene-level list or evidence tying any specific gene to a Mendelian disease. The single sentence describes that 27 genes with homozygous or compound heterozygous loss-of-function variants were identified in PD cases and that some are PD susceptibility candidates, but it does not (a) identify which genes those are, (b) state that any are already established as Mendelian disease genes, or (c) discuss Mendelian disease associations explicitly. Because the claim concerns IL18R1 specifically and whether it is likely associated with at least one Mendelian disease, the absence of any mention of IL18R1 or of validated Mendelian associations in the provided content means the paper content as given cannot be used as evidence for or against the claim. If the full paper lists the 27 genes and includes IL18R1 among them with additional supporting data, that could be relevant; however, based only on the excerpt provided, there is insufficient information to support the claim.


[Read Paper](https://www.semanticscholar.org/paper/489d796282e50673b7189ad7a170224d5ce73767)


### Familial Hypomagnesemia with Hypercalciuria, Nephrocalcinosis, and Bilateral Chorioretinal Atrophy in a Patient with Homozygous p.G75S Variant in CLDN19

**Why Not Relevant**: The paper exclusively studies familial hypomagnesemia with hypercalciuria and nephrocalcinosis (FHHNC) and reports pathogenic variants in CLDN16/CLDN19, with the identified causal variant being in CLDN19. There is no mention of IL18R1, no data, analyses, mechanistic discussion, or negative testing reported for IL18R1. Therefore this paper provides neither direct evidence supporting nor mechanistic evidence relating IL18R1 to any Mendelian disease. Absence of mention in this paper does not constitute evidence that IL18R1 is not associated with Mendelian disease in other studies; it only shows this paper is not relevant to the claim. Other limitations: this is a single-patient report focused on a specific renal/ocular phenotype and genes known to cause that phenotype, so it would not be expected to address unrelated genes such as IL18R1.


[Read Paper](https://www.semanticscholar.org/paper/c47228e7a064dd36bc87af2338b6bd724f193a34)


### Abstract 4145103: Reduced Penetrance and Variable Expression of Dilated Cardiomyopathy Associated with Homozygous Truncating Variants of
 NRAP
 Gene

**Why Not Relevant**: The provided paper examines biallelic loss-of-function variants in the NRAP gene and their association with recessive dilated cardiomyopathy (DCM) in a consanguineous population. The manuscript text supplied contains no mention of IL18R1, interleukin-18 receptor genes, IL18, inflammatory signaling, or any data, analyses, segregation, functional assays, population genetics, or clinical descriptions involving IL18R1. Therefore it provides neither direct evidence (e.g., co-segregation of IL18R1 variants with a phenotype, case reports, or association statistics) nor mechanistic evidence (e.g., biological pathway links, functional effects of IL18R1 variants) supporting or refuting the claim that IL18R1 is likely associated with at least one Mendelian disease. The study design (whole-exome sequencing of DCM cases) could in principle detect disease-causing variants in other genes, but the authors report findings specific to NRAP and do not report IL18R1-related findings; absence of mention means there is no reported signal to evaluate. In short, because the paper's scope, results, and text are exclusively about NRAP-related DCM and do not address IL18R1 in any way, its relevance to the claim about IL18R1 is effectively zero. To evaluate the claim about IL18R1, sources that directly discuss IL18R1 variants (e.g., case reports, ClinVar entries, OMIM entries, functional studies of IL18R1 variants) should be examined.


[Read Paper](https://www.semanticscholar.org/paper/72bb397d12647a153974ae502a80eceb512aa769)


### Evidence for contribution of compound heterozygous variants in Wiskott-Aldrich syndrome like (WASL) gene for early onset Parkinson's disease

**Why Not Relevant**: The paper does not mention IL18R1 anywhere in the provided text. Its focus is on the gene WASL and its possible role in autosomal recessive Parkinson's disease, supported by genetic findings in one family and in vitro functional assays. All identified variants, mechanistic discussions (actin polymerization via Arp2/3, exon skipping, neuronal phenotypes), and conclusions concern WASL. Therefore this paper provides no direct genetic evidence, no mechanistic linkage, and no discussion of clinical or Mendelian disease associations for IL18R1. Because there is no mention or data about IL18R1, the paper cannot support or refute the claim that IL18R1 is likely associated with at least one Mendelian disease. Any inference about IL18R1 from this paper would be speculative and unsupported by the reported data or analyses.


[Read Paper](https://www.semanticscholar.org/paper/ef4d8e63dcba4ac05a8bbba5734d93c153f83ffa)


## Search Queries Used

- IL18R1 Interleukin 18 receptor 1 mutation Mendelian disease case report family segregation clinical phenotype monogenic

- IL18R1 ClinVar OMIM HGMD ClinGen pathogenic variant Interleukin 18 receptor 1 database entry disease association

- IL18R1 loss of function deficiency primary immunodeficiency autoinflammatory IL 18 signaling cytokine receptor knockout mouse model susceptibility infection phenotype

- IL18R1 rare variants exome sequencing Mendelian cohort familial segregation biallelic homozygous compound heterozygous whole exome sequencing rare disease


## Bibliometric Configuration

- Use Bibliometrics: True

- Author Impact Weight: 0.4

- Citation Impact Weight: 0.4

- Venue Impact Weight: 0.2
```
