## Supplementary material for "MENDELSEEK: An algorithm that predicts Mendelian Genes and elucidates what makes them special": IL18RAP.txt

```
# Claim: The gene IL18RAP is likely associated with at least one Mendelian disease.

**Status**: processed

**Overall Rating**: -1

**Explanation**:

No relevant papers were found that support or refute this claim.


## Relevant Papers


## Other Reviewed Papers


### A 300-kb microduplication of 7q36.3 in a patient with triphalangeal thumb-polysyndactyly syndrome combined with congenital heart disease and optic disc coloboma: a case report

**Why Not Relevant**: The provided paper content discusses complete ZRS duplication as underlying TPT-PS and a 7q36.3 microduplication affecting cardiac and eye phenotypes. IL18RAP is not mentioned anywhere in the excerpt, and the loci referenced (ZRS and 7q36.3) are unrelated to the IL18RAP gene (which is not located at 7q36.3). There is no direct genetic, clinical, or mechanistic evidence in the excerpt that links IL18RAP to any Mendelian disease. Because the single provided sentence addresses different genomic elements and phenotypes, it cannot be used to support or refute the claim that IL18RAP is likely associated with at least one Mendelian disease. Note also that the excerpt is limited in scope; if the full paper contains other sections not provided here, those sections would need to be reviewed to definitively rule out any mention of IL18RAP.


[Read Paper](https://www.semanticscholar.org/paper/0d55b5e568cd3a89e6225c2f21fdbf910b46f3ea)


### Pelizaeus-Merzbacher-Like Disease 1 Caused by a Novel Mutation in GJC2 Gene: A Case Report

**Why Not Relevant**: The paper focuses entirely on identifying and characterizing a novel pathogenic mutation in GJC2 that explains Pelizaeus-Merzbacher-Like Disease 1 in a single consanguineous Iranian pedigree. There is no mention of IL18RAP anywhere in the provided text, no data concerning IL18RAP variants, and no mechanistic discussion implicating IL18RAP in Mendelian disease. Therefore the paper provides no direct or mechanistic evidence supporting the claim that IL18RAP is likely associated with at least one Mendelian disease. The small amount of relevance (non-zero) reflects that the paper does provide contrary specific gene-level attribution (GJC2) for the reported Mendelian phenotype, which is indirect evidence that this particular Mendelian disease case is not due to IL18RAP. Limitations: absence of evidence in this single paper does not disprove IL18RAP associations generally—other literature or databases (OMIM, ClinVar, HGMD, peer-reviewed reports) would need to be searched to evaluate IL18RAP’s association with Mendelian disease. Also, this paper reports a single-family finding (which is strong for implicating GJC2 here) but that single-family scope means it neither supports nor rigorously refutes broader hypotheses about other genes like IL18RAP.


[Read Paper](https://www.semanticscholar.org/paper/9052a309a95a06d12c0e03d7d9dcd4b4c16d0d19)


### [A rare variant in the TTR gene (p.E112K) is associated with systemic amyloidosis and a new symptom - skin hyperemia in response to ethanol intake: family segregation analysis, literature review, and a clinical case. Case report].

**Why Not Relevant**: The provided paper content does not mention IL18RAP or any interleukin-18 receptor component and instead focuses exclusively on transthyretin (TTR) and ATTR-amyloidosis. Verbatim sentences from the provided content showing the paper's focus include:

Transthyretin amyloidosis (ATTR-amyloidosis) is a systemic disorder associated with extracellular deposition in the tissues and organs of amyloid fibrils, transthyretin-containing insoluble protein-polysaccharide complexes.

The change in transthyretin conformation, leading to its destabilization and amyloidogenicity, can be acquired (wild type, ATTRwt) and hereditary due to mutations in the TTR gene (variant, ATTRv) [1, 2].

Hereditary ATTR-amyloidosis has an earlier onset and greater phenotypic diversity.

The age of the manifestation, the predominant phenotype, and the prognosis are often determined by the genetic variant.

To date, more than 140 variants in the TTR gene have been identified; however, most of them are described in single patients and do not have clear evidence of pathogenicity.

The prospects of a new pathogenetic treatment of ATTR-amyloidosis [3], especially effective in the early stages of the disease, increases the relevance of timely diagnosis, which is challenging due to physicians' lack of awareness.

This article presents a clinical case of ATTRv-amyloidosis associated with a rare pathogenic variant in the TTR gene and a newly described skin symptom.

This article is a literature review.

How this bears on the claim: None of the quoted sentences provides direct evidence (e.g., genetic association, case reports, linkage, pathogenic variants) or mechanistic evidence (e.g., molecular function, pathogenic pathways) linking IL18RAP to any Mendelian disease. Therefore, based on the provided content, the paper neither supports nor refutes the claim that IL18RAP is likely associated with at least one Mendelian disease.

Limitations: This assessment is limited to the text you provided. If the full paper (beyond the supplied excerpt) contains sections mentioning IL18RAP, those were not available for review here. Given the available content, however, there is no mention of IL18RAP or relevant mechanistic data, so the relevance to the IL18RAP–Mendelian disease claim is effectively nil.


[Read Paper](https://www.semanticscholar.org/paper/2567df8ee078bbbd995e907e0465d6337ffeeb26)


### Novel Frameshift Heterozygous Mutation in UBAP1 Gene Causing Spastic Paraplegia-80: Case Report With Literature Review

**Why Not Relevant**: The paper exclusively reports on UBAP1-related hereditary spastic paraplegia (SPG80). It identifies a frameshift mutation in UBAP1 (c.371dupT) that segregates with disease in the family and is predicted to be “likely pathogenic.” Nowhere in the provided content is IL18RAP mentioned, investigated, or discussed (no genetic, expression, functional, or epidemiologic data relevant to IL18RAP). Therefore this paper provides no direct evidence that IL18RAP is associated with any Mendelian disease, nor does it provide mechanistic data bearing on IL18RAP. The absence of IL18RAP in this study does not prove IL18RAP is not associated with Mendelian disease elsewhere, but it does mean this paper is irrelevant to supporting the claim that IL18RAP is likely associated with at least one Mendelian disease.


[Read Paper](https://www.semanticscholar.org/paper/f603774baa0121e51c77d8d09ad7aae68883c3cd)


## Search Queries Used

- IL18RAP interleukin 18 receptor accessory protein pathogenic variant Mendelian disease monogenic autosomal recessive autosomal dominant OMIM ClinVar case report review

- IL18RAP mutation family segregation case report pedigree rare disease single gene disorder hereditary cosegregation clinical exome

- IL18RAP knockout mouse model interleukin 18 signaling receptor accessory protein deficiency immune response inflammasome autoinflammatory phenotype functional study

- IL18RAP gnomAD pLI constraint loss of function intolerance haploinsufficiency ClinGen ClinVar population variation gene constraint


## Bibliometric Configuration

- Use Bibliometrics: True

- Author Impact Weight: 0.4

- Citation Impact Weight: 0.4

- Venue Impact Weight: 0.2
```
