## Supplementary material for "MENDELSEEK: An algorithm that predicts Mendelian Genes and elucidates what makes them special": IL20.txt

```
# Claim: The gene IL20 is likely associated with at least one Mendelian disease.

**Status**: processed

**Overall Rating**: -1

**Explanation**:

No relevant papers were found that support or refute this claim.


## Relevant Papers


## Other Reviewed Papers


### The 100,000 Genomes Pilot on Rare Disease Diagnosis in Healthcare − A Preliminary Report

**Why Not Relevant**: The paper excerpt describes a large sequencing effort (UK 100,000 Genomes Project pilot) and reports that cohort-wide burden testing discovered new disease genes and novel associations, but the text provided contains no gene-level results or lists of implicated genes. There is no mention of the gene IL20, no variant-level evidence, no phenotypic or mechanistic data specific to IL20, and no statistics or experimental details tying IL20 to any Mendelian phenotype. Therefore the paper does not provide direct or specific mechanistic evidence to support or refute the claim that IL20 is likely associated with at least one Mendelian disease. Any inference that IL20 might be one of the discovered genes would be speculative without the gene-level data or explicit mention in the paper. Additional information (e.g., the full paper's supplementary tables or gene lists from the cohort-wide burden results) would be required to evaluate IL20 specifically.


[Read Paper](https://www.semanticscholar.org/paper/2f56729cea5352bbce9b947f6bd4e560d82d58be)


### De Novo and Rare Variants at Multiple Loci Support the Oligogenic Origins of Atrioventricular Septal Heart Defects

**Why Not Relevant**: The paper focuses on exome sequencing of cohorts with atrioventricular septal defect (AVSD) and broader congenital heart disease (CHD) to identify genes implicated in those phenotypes. The manuscript text provided lists the specific genes and loci implicated (NR1D2, collagen genes, ZFPM2, NSD1, NOTCH1, VCAN, MYH6, ADAM17, CHRD, IFT140, PTPRJ, RYR1, ATE1, EHMT1, SRCAP, BBS2, NOTCH2, KMT2D, etc.) and quantifies burden and functional follow-up for some hits. The gene IL20 is not mentioned anywhere in the supplied content. Therefore the paper provides no direct evidence that IL20 is associated with a Mendelian disease, nor does it provide mechanistic data about IL20. The absence of IL20 in the reported findings is not evidence that IL20 is not associated with any Mendelian disease in general: the study is focused on CHD/AVSD and may lack power to detect associations for genes unrelated to the phenotype, genes with extremely rare variants, or genes whose effects are outside the study design. Consequently, relevance to the claim is effectively zero: the paper neither supports nor meaningfully refutes the claim about IL20 beyond failing to report it among implicated CHD loci.


[Read Paper](https://www.semanticscholar.org/paper/2138b5cc9da8435ca47349e2f24a3d79ce230803)


### When should genomic and exome sequencing be implemented in newborns? A call for an update to newborn screening guidelines

**Why Not Relevant**: The provided paper content is a short policy/discussion statement about whether the time has come to update the ACMG list of conditions for newborn genome and exome sequencing, with emphasis on clinical utility, actionability, disease prevalence, and penetrance. It contains no mention of the IL20 gene, no gene-disease association data, no case reports, no genetic or functional evidence, and no mechanistic discussion specific to IL20. Therefore it provides neither direct evidence (e.g., reported pathogenic variants, segregation, case series, statistical association) nor mechanistic evidence (e.g., gene function, pathway perturbation, animal models) regarding an association between IL20 and any Mendelian disease. The content's discussion of prevalence and penetrance is conceptual and general; while those concepts are relevant to evaluating gene-disease validity in principle, they do not supply any information about IL20 specifically and thus cannot support or refute the claim. To evaluate the claim one would need primary or secondary genetic evidence such as peer-reviewed case reports linking IL20 variants to a consistent phenotype, segregation data in families, functional assays demonstrating variant impact, population-frequency data (e.g., gnomAD) compatible with Mendelian inheritance, and entries in curated resources (OMIM, ClinVar, ClinGen). The absence of any of these items in the provided text makes its relevance to the claim effectively zero.


[Read Paper](https://www.semanticscholar.org/paper/8a886e4ef310ddddcafd060e8b7ddae0d4d732f5)


### Exome Sequencing of Index Patients with Retinal Dystrophies as a Tool for Molecular Diagnosis

**Why Not Relevant**: The paper does not provide direct or mechanistic evidence linking IL20 to any Mendelian disease. It is a study of whole exome sequencing in 12 Spanish families with recessive retinal dystrophies and reports causative variants in a set of known retinal disease genes (RP1, USH2A, CNGB3, NMNAT1, CHM, ABCA4). IL20 is not mentioned anywhere in the provided content. Therefore the paper neither supports nor meaningfully addresses the claim that IL20 is likely associated with at least one Mendelian disease. Important limitations that further reduce relevance: the study cohort is small (12 families), focused on retinal phenotypes (so genes causing other Mendelian diseases would not be expected), and in most cases only the index patient was sequenced (limiting discovery power). Absence of IL20 among reported hits is at best weak negative evidence specific to this cohort and does not constitute proof against an association of IL20 with Mendelian disease more broadly.


[Read Paper](https://www.semanticscholar.org/paper/1d71ad0b5a982f96c92649d1c942b1d838cee68e)


### Novel homozygous mutation in the SPATA7 gene causes autosomal recessive retinal degeneration in a consanguineous German family

**Why Not Relevant**: This paper exclusively studies SPATA7 in the context of autosomal recessive retinitis pigmentosa and leber congenital amaurosis. The text provided repeatedly identifies SPATA7 (Gene ID: 55812; OMIM 609868) as a Mendelian disease gene and describes a homozygous variant in affected siblings, functional localization, and a pathogenic mechanism for SPATA7. Nowhere in the provided content is the gene IL20 mentioned, nor are there data (genetic, clinical, or mechanistic) linking IL20 to retinal disease or any other Mendelian condition. Therefore this paper provides no direct or indirect evidence to support or refute the claim that IL20 is likely associated with at least one Mendelian disease. Because the subject gene is different, findings cannot be extrapolated to IL20 without additional data; absence of evidence in this paper is not evidence of absence for IL20, but the paper does not bear on the IL20 claim.


[Read Paper](https://www.semanticscholar.org/paper/da1c2b59c82c6a0ce58e2b73a11a2be36b8e497c)


### Two Novel Mutations in SALL1 Cause Townes-Brocks-Like Syndrome: New Findings from an Old Case

**Why Not Relevant**: The paper's content provided focuses entirely on identifying compound heterozygous variants in SALL1 as the likely cause of the family's syndrome (Townes-Brocks syndrome/CNS-TBS). There is no mention of the gene IL20, no reported variants in IL20, and no mechanistic discussion involving IL20. Therefore the paper provides no direct evidence that IL20 is associated with any Mendelian disease. It also provides no mechanistic data that would increase or decrease the plausibility of IL20 involvement. Note on limitations: absence of mention of IL20 in this report is not definitive proof that IL20 is not associated with Mendelian disease in other contexts — whole-exome studies can omit candidate genes from the main report for many reasons (lack of segregation, filtering thresholds, copy-number or regulatory variants missed by exome sequencing, or focus on the most plausible gene given phenotype). However, with respect to the claim as stated, this paper does not provide supporting evidence and does not materially change the likelihood that IL20 is associated with a Mendelian disease.


[Read Paper](https://www.semanticscholar.org/paper/7514fa9a397f3fefd8fda61426ee47969541bc51)


### Letter to the editor regarding the article “A case of hypertrophic and dilated cardiomyopathic sudden cardiac death: de novo mutation in TTN and SGCD genes”

**Why Not Relevant**: The provided paper content focuses entirely on variants in the SGCD and TTN genes, methodological issues around de novo variant declaration, population frequency references, and variant interpretation for cardiomyopathy. There is no mention of the gene IL20, no experimental or clinical data concerning IL20, and no mechanistic discussion that could link IL20 to any Mendelian disease. Therefore the paper provides no direct or mechanistic evidence for or against the claim that IL20 is likely associated with at least one Mendelian disease.


[Read Paper](https://www.semanticscholar.org/paper/857803fa279013faaf4b698ccaeed27e4bf74097)


### Contribution of rare transmitted and de novo variants among 2 , 871 1 congenital heart disease probands

**Why Not Relevant**: The provided paper content does not mention the gene IL20 anywhere in the text, tables, or described supplementary materials included in the excerpt. The manuscript focuses on congenital heart disease (CHD), reports aggregate findings about numbers of implicated genes, and describes methods and gene sets (e.g., curated CHD genes, mouse orthologs, Supplementary Excel files), but no sentence or paragraph in the supplied content names IL20 or presents data (variant counts, genotype-phenotype correlations, functional assays, or mechanistic discussion) that could be attributed to IL20. Therefore there is no direct evidence in this excerpt that IL20 is associated with any Mendelian disease.

Limitations and caveats relevant to this assessment:
- The excerpt refers to supplementary Excel files (Supplementary Excel S1–S4, Supplementary Excel S2, S3, S4) and supplementary tables that likely contain fuller gene lists and variant-level data. Those files were not provided, so IL20 could conceivably appear in the full paper's supplementary data even though it is not mentioned in the main-text excerpt. Absence from the supplied text is not definitive proof that IL20 is not discussed elsewhere in the article.
- The paper's scope (identifying genes contributing to CHD through recessive, dominant transmitted, and de novo variants) means it could identify previously unreported Mendelian disease genes relevant to CHD; however, without IL20 being explicitly named in the provided content or supplementary data supplied here, no mechanistic links or statistical associations for IL20 can be extracted or evaluated.

Recommended next steps to evaluate the claim properly:
1. Search the full published paper (main text and all supplementary materials) for the gene symbol 'IL20' or its synonyms to see if it appears in any gene lists, variant tables, or discussion. 2. Consult clinical/curation resources (OMIM, ClinVar, HGMD, GeneReviews) and population/variant databases (gnomAD, ClinGen) for existing evidence that IL20 is associated with Mendelian phenotypes. 3. If IL20 appears in the paper's supplementary variant lists, extract the exact variant-level and phenotypic context (e.g., inheritance, segregation, functional data) to assess direct vs mechanistic evidence and evaluate statistical support and limitations.

In summary, based solely on the provided excerpt, there is no evidence (direct or mechanistic) supporting the claim that IL20 is likely associated with at least one Mendelian disease.


[Read Paper](https://www.semanticscholar.org/paper/e5830d9e95469f22518560007746202e62db26a0)


## Search Queries Used

- IL20 variant pathogenic case report family co segregation Mendelian disease human IL20 mutation

- Interleukin 20 IL20 loss of function nonsense frameshift missense variant ClinVar OMIM pathogenic monogenic disease

- IL20 biological function cytokine IL20RA IL20RB receptor signaling pathway skin inflammation psoriasis knockout mouse phenotype immunodeficiency developmental phenotype

- exome sequencing rare variant burden gene discovery trio sequencing developmental disorder congenital immunodeficiency IL20 monogenic gene


## Bibliometric Configuration

- Use Bibliometrics: True

- Author Impact Weight: 0.4

- Citation Impact Weight: 0.4

- Venue Impact Weight: 0.2
```
