## Supplementary material for "MENDELSEEK: An algorithm that predicts Mendelian Genes and elucidates what makes them special": IL27.txt

```
# Claim: The gene IL27 is likely associated with at least one Mendelian disease.

**Status**: processed

**Overall Rating**: -1

**Explanation**:

No relevant papers were found that support or refute this claim.


## Relevant Papers


## Other Reviewed Papers


### The Burden of Candidate Pathogenic Variants for Kidney and Genitourinary Disorders Emerging From Exome Sequencing

**Why Not Relevant**: The provided paper content does not mention the gene IL27 anywhere, nor does it present any data (genetic, clinical, functional, or mechanistic) that directly implicates or rules out IL27 in a Mendelian disease. The study focuses on assembling and analyzing a curated list of genes associated with Mendelian kidney and genitourinary disorders and on estimating the prevalence of candidate pathogenic variants in a cohort of primarily healthy adults. Although the authors describe their gene-identification and variant-filtering methods (OMIM/Orphanet searches, ClinVar/HGMD annotations, MAF filtering, and prioritization of protein-truncating variants), the actual curated gene list is not included in the excerpt provided, and no results are reported for individual genes. Therefore, from the content supplied, one cannot determine whether IL27 was included in the gene panel, harbors rare/putatively pathogenic variants in this cohort, or has any mechanistic or clinical evidence linking it to a Mendelian disease. To evaluate the claim about IL27 would require access to the full curated gene list (Appendix or laboratory website referenced) or other literature providing direct clinical, genetic, or functional evidence for IL27 involvement in a Mendelian disorder.


[Read Paper](https://www.semanticscholar.org/paper/a75e297208c04992568e607d19aa9b9aaebd09d5)


### From case studies to community knowledge base: MSeqDR provides a platform for the curation and genomic analysis of mitochondrial diseases

**Why Not Relevant**: This paper does not provide evidence for or against the claim that IL27 is likely associated with at least one Mendelian disease. The text is a descriptive overview of mitochondrial disease heterogeneity and of the MSeqDR community resource for depositing, curating, and analyzing mitochondrial disease genes and variants. It (1) does not mention the gene name IL27 (or the protein IL-27) anywhere in the provided content, (2) contains no case reports, variant data, functional studies, linkage/segregation evidence, or ClinVar/MSeqDR entries pertaining to IL27, and (3) focuses on mitochondrial disease genes (examples given include PMPCA) and database infrastructure rather than reporting new Mendelian associations for non-mentioned genes. Therefore there is no direct evidence (no reported IL27 variants, patient data, segregation, or functional validation) and no mechanistic evidence (no discussion of IL27 biology or plausible pathogenic mechanisms in a Mendelian context) in this text.

Limitations and caveats: absence of IL27 in this paper does not prove IL27 is not associated with any Mendelian disease. This document is a resource/article focused on mitochondrial disease and MSeqDR; it is not a comprehensive catalogue of all Mendelian gene–disease associations. The paper’s lack of mention of IL27 means it provides neither supporting nor contradicting evidence regarding the claim. To evaluate the claim properly would require targeted literature searches, database queries (OMIM, ClinVar, GeneReviews, ClinGen), and review of primary genetic and functional studies specifically concerning IL27.


[Read Paper](https://www.semanticscholar.org/paper/6f85c595adaca6963c30fea73bc37266fa78be56)


### Genome-Wide Association Study-Guided Exome Rare Variant Burden Analysis Identifies IL1R1 and CD3E as Potential Autoimmunity Risk Genes for Celiac Disease

**Why Not Relevant**: This paper does not provide evidence for or against the claim that IL27 is likely associated with at least one Mendelian disease. IL27 is not mentioned anywhere in the provided content. The study focuses on celiac disease (a multifactorial autoimmune disorder), analyzing two Arab CeD families using WES and interactome/GWAS integration; the authors report no rare variants showing classical Mendelian inheritance in those families and prioritize IL1R1 and CD3E as candidate genes. The absence of IL27 in results and discussion is an omission but not informative evidence about IL27's involvement in Mendelian diseases generally. Limitations that prevent using this paper as evidence about IL27 include: small sample size (two families), disease context (CeD, typically non-Mendelian), scope limited to shared rare coding variants and interactome/GWAS loci relevant to CeD, and lack of any targeted analysis, mention, or functional/mechanistic data about IL27. Therefore the paper is not relevant to assessing whether IL27 is likely a Mendelian disease gene.


[Read Paper](https://www.semanticscholar.org/paper/109c43874acfa1bf79ede793f0e10e4f8aa2ad9e)


### Selected Abstracts from the VIIth Biennial Conference of African Society for Immunodeficiencies (ASID): ASID VII Online, Khartoum, October 1-2, 2021

**Why Not Relevant**: The provided paper content is a single-sentence abstract describing an oral presentation about a systematic approach to suspecting and diagnosing primary immunodeficiency disorders (PID) in infants and children: "This oral presentation will demonstrate a systematic approach on when to suspect and how to diagnose PID in infants and children laying stress on symptoms and signs suggestive of these disorders, as well as the basic and advanced laboratory tests that are essential for proper diagnosis." This sentence contains no mention of the gene IL27, no data, no case reports, no genetic association analyses, and no mechanistic discussion of IL27 or any specific gene. It does not identify any Mendelian disease linked to IL27, nor does it describe experimental methods, patient cohorts, sequencing, functional assays, or statistical associations that could support or refute the claim that "IL27 is likely associated with at least one Mendelian disease." Although PID as a category can include Mendelian disorders, this abstract only addresses clinical recognition and laboratory testing in general terms and provides no gene-level or mechanism-level information. Therefore the content does not provide direct evidence (no reported associations, no statistical results) nor mechanistic evidence (no pathway, expression, or functional data) relevant to the claim. Key limitations preventing relevance assessment: absence of IL27 mention, absence of genetic or molecular data, absence of results or conclusions, and the text being an abstract of a presentation rather than a report of primary research linking IL27 to disease.


[Read Paper](https://www.semanticscholar.org/paper/31c6c1d39776c2e71b78f01a64f293ac49a307d7)


### P693Thiopurine-induced leucopenia and hair loss were inevitable in Japanese IBD patients homozygous for NUDT15 R139C : a case series P694A functional variant of SLC26A3 in association with Ulcerative Colitis down regulates SLC26A3 expression

**Why Not Relevant**: The provided paper content contains no mention of the gene IL27 and provides no data, discussion, or mechanistic analyses that implicate IL27 in any Mendelian disease. The sections focus on other genes and topics (e.g., NUDT15 R139C and thiopurine-induced leukopenia and hair loss; SLC26A3 and a functional SNP affecting YY1 binding in ulcerative colitis; CTLA4 mutation causing a Mendelian form of early-onset Crohn's disease and an IL10 variant as a potential modifier; and factors related to infliximab immunogenicity). Because IL27 is not referenced anywhere in the text, there is neither direct evidence (case reports, genetic association, segregation, or functional mutation data) nor mechanistic evidence (pathway, expression, or biochemical data) in this paper that would support or refute the claim that IL27 is likely associated with at least one Mendelian disease. Therefore the paper is not relevant to the claim. Note: relevant verbatim quotes could not be extracted because none mention IL27 or provide data about it.


[Read Paper](https://www.semanticscholar.org/paper/739ed8bed9916422395ec85846e45546bfb5e16b)


### A study of the genetics of cholesteatoma through systematic review and whole exome sequencing

**Why Not Relevant**: The paper does not mention IL27 or any specific gene names. It focuses on cholesteatoma as a potentially familial condition and describes WES pilot data and candidate gene filtering, but no gene-level associations are reported. There is no direct evidence in the text that IL27 is implicated in cholesteatoma or any Mendelian disease. The only potentially relevant mechanistic statement is a general note that preliminary candidates could affect TGF-β signalling and inflammatory processes; while IL27 is an inflammatory cytokine, this is an indirect and non-specific connection and cannot be taken as evidence that IL27 is associated with a Mendelian disorder. Additional limitations reducing relevance: small pilot sample (16 sequenced individuals from 4 families), large initial variant burden with only preliminary filtering reported, no disclosure of the 430 candidate genes' identities, and absence of segregation statistics, functional validation, or replication. Therefore the paper provides insufficient direct or mechanistic evidence to support the claim that IL27 is likely associated with at least one Mendelian disease.


[Read Paper](https://www.semanticscholar.org/paper/94178188c6901d3dff7f46b9587dd4a9446a6630)


## Search Queries Used

- IL27 interleukin 27 mutation pathogenic variant monogenic Mendelian disease case report family segregation primary immunodeficiency

- IL27 EBI3 p28 interleukin 27 loss of function biallelic homozygous heterozygous mutation human deficiency inborn errors of immunity

- interleukin 27 signaling STAT1 STAT3 JAK pathway knockout mouse model immune dysregulation autoinflammatory susceptibility implications for monogenic disease

- IL27 exome sequencing genome sequencing rare variant analysis ClinVar OMIM HGMD case series genetic association Mendelian disease


## Bibliometric Configuration

- Use Bibliometrics: True

- Author Impact Weight: 0.4

- Citation Impact Weight: 0.4

- Venue Impact Weight: 0.2
```
