## Supplementary material for "MENDELSEEK: An algorithm that predicts Mendelian Genes and elucidates what makes them special": IMPA2.txt

```
# Claim: The gene IMPA2 is likely associated with at least one Mendelian disease.

**Status**: processed

**Overall Rating**: -1

**Explanation**:

No relevant papers were found that support or refute this claim.


## Relevant Papers


## Other Reviewed Papers


### Hypotonia and intellectual disability without dysmorphic features in a patient with PIGN-related disease

**Why Not Relevant**: The provided text does not mention the gene IMPA2, nor does it present gene-specific evidence (genetic, segregation, functional assays, multiple affected individuals, or statistical association) that would support IMPA2 being associated with a Mendelian disease. The sentence is a general clinical/interpretative statement about variant consequence (non-truncating variants and milder phenotypes) and the role of functional studies in variant interpretation. For establishing a likely Mendelian gene-disease relationship one would expect gene-specific data such as: multiple unrelated affected individuals with similar phenotypes and rare variants in the same gene, segregation of variants with disease in families, de novo occurrence in dominant disorders, loss-of-function or gain-of-function evidence consistent with disease mechanism, or well-controlled functional studies demonstrating pathogenicity. None of those elements are present in the provided excerpt, so the content is not relevant evidence for the specific claim that IMPA2 is likely associated with at least one Mendelian disease.


[Read Paper](https://www.semanticscholar.org/paper/2c58a10c237b0c776ed965ca40648661b6140268)


### A single center experience with publicly funded clinical exome sequencing for neurodevelopmental disorders or multiple congenital anomalies

**Why Not Relevant**: The claim concerns a specific gene-level association (IMPA2) with at least one Mendelian disease, which requires direct evidence such as reported pathogenic or likely pathogenic variants in IMPA2 in affected individuals, segregation in families, case reports, cohort studies, or functional/mechanistic data supporting a causal role. The provided paper content contains only a single general sentence about the usefulness of clinical exome sequencing for GDD/ID and MCA and does not mention IMPA2, any variants, phenotypes linked to IMPA2, inheritance patterns, experimental validation, or statistical association. Because no gene-specific or mechanistic information relevant to IMPA2 is present, the content cannot support or refute the claim, and thus relevance is effectively zero.


[Read Paper](https://www.semanticscholar.org/paper/8ec4c0c03c573ad4019a6ee63b9197179a32b173)


### Novel LSS variants in alopecia and intellectual disability syndrome: New case report and clinical spectrum of LSS‐related rare disease traits

**Why Not Relevant**: The provided paper content exclusively addresses the gene LSS and its association with multiple Mendelian rare disease traits (including APMR4). There is no mention of IMPA2, no reported variants in IMPA2, and no mechanistic discussion linking IMPA2 to the described phenotypes. Therefore this paper provides no direct evidence supporting or refuting the claim that IMPA2 is likely associated with at least one Mendelian disease. Limitations/caveats: it is possible that other sections of the full paper (not included in the provided content) might mention IMPA2, but based on the supplied text there is zero informational overlap. To evaluate the claim about IMPA2 one should consult studies, clinical databases (e.g., OMIM, ClinVar), and functional/genetic evidence specific to IMPA2.


[Read Paper](https://www.semanticscholar.org/paper/fe90a5bb55278bc80588741eed5def6cf4f1aa82)


### The simplest explanation does not have to be preferred: co-occurrence of pathogenic variants in cancer-predisposing genes

**Why Not Relevant**: The supplied paper text does not provide any information about the gene IMPA2 or any data linking IMPA2 to Mendelian disease. The single sentence fragment discusses MINAS, cancer phenotypes, and analysis of UK 10,000 Genomes Project participants with tumor predisposition syndromes or multiple primary tumors, and whether observed phenotypes are additive or synergistic with respect to cancer susceptibility genes (CSGs). There is no mention of the gene name IMPA2, no variant, phenotype, segregation, case report, population frequency, functional assay, or mechanistic description related to IMPA2. Therefore the excerpt contains neither direct evidence (e.g., observed pathogenic IMPA2 variants in affected individuals, statistical association with Mendelian disease, or segregation data) nor mechanistic evidence (e.g., biochemical function of IMPA2 implicating a disease pathway, animal model, or cellular phenotype) that would support or refute the claim.

Additional reasons this source is non‑informative for the claim:
- The provided text is an incomplete methodological/aims statement rather than results or conclusions; it contains no data, sample sizes, statistical analyses, or specific gene lists.
- The terminology used (MINAS, CSGs, tumor predisposition syndromes, multiple primary tumors) is general and does not single out IMPA2 or any particular Mendelian condition.
- Because no experimental conditions, cohorts, or variant-level findings are presented, there is no basis to evaluate the quality, significance, or generalizability of any claim about IMPA2.

Suggested next steps to assess the claim (not derived from the supplied text): search curated disease databases (OMIM, ClinVar), literature databases (PubMed) for IMPA2 Mendelian associations, and review functional studies or segregation reports that implicate IMPA2 in a heritable disorder.


[Read Paper](https://www.semanticscholar.org/paper/a1372a664bd2c33a0bda638975a8b26d112457fc)


### CNGB3 Missense Variant Causes Recessive Achromatopsia in Original Braunvieh Cattle

**Why Not Relevant**: This paper does not provide evidence for or against the claim that IMPA2 is associated with a Mendelian disease. The study exclusively describes a recessive form of congenital day-blindness (achromatopsia) in Original Braunvieh cattle and identifies a deleterious missense variant in the CNGB3 gene (p.Asp251Asn) as the likely causal mutation. The text does not mention IMPA2, any variants in IMPA2, nor any mechanistic pathways linking CNGB3 to IMPA2. Therefore there is no direct genetic evidence (no IMPA2 variants, no genotype-phenotype data for IMPA2) and no mechanistic evidence (no biochemical, expression, regulatory, or pathway data connecting IMPA2 to the described phenotype) in this paper. While the paper demonstrates methods (homozygosity mapping, whole-genome sequencing, variant calling) that could be used to discover Mendelian disease genes generally, those methodological descriptions do not constitute evidence linking IMPA2 to disease. For these reasons the paper is not relevant to assessing whether IMPA2 is likely associated with at least one Mendelian disease.


[Read Paper](https://www.semanticscholar.org/paper/0ce67fef63d36e0a2ccf00bc7cd5ea3970c7022b)


### Case Report: An Infant With Kabuki Syndrome, Alobar Holoprosencephaly and Truncus Arteriosus: A Case for Whole Exome Sequencing in Neonates With Congenital Anomalies

**Why Not Relevant**: The paper focuses on Kabuki syndrome and reports pathogenic variants in KMT2D (and generally KDM6A) as the genetic cause in the presented case. There is no mention of IMPA2, no data (genetic, functional, segregation, population, or mechanistic) concerning IMPA2, and no discussion that would link IMPA2 to any Mendelian phenotype. Therefore the paper provides no direct or mechanistic evidence for the claim that IMPA2 is likely associated with a Mendelian disease. Absence of evidence in this paper is not evidence of absence — the paper simply does not address IMPA2 — but for purposes of assessing relevance to the specific claim, this content is not informative.


[Read Paper](https://www.semanticscholar.org/paper/63c584862069a0c8fc70e1dd419865110e14c21f)


### Case report: Preimplantation genetic testing for infantile GM1 gangliosidosis

**Why Not Relevant**: This paper provides no direct or mechanistic evidence regarding the gene IMPA2. The entire text describes a case of GM1 gangliosidosis caused by pathogenic variants in the GLB1 gene, details of the clinical presentation, the identification of two GLB1 variants (c.699delG and c.809A>C), and the use of preimplantation genetic testing (PGT-M) and prenatal diagnosis for those GLB1 variants. There is no mention of IMPA2, no data or analyses concerning IMPA2 variants, no discussion of diseases associated with IMPA2, and no mechanistic pathways linking GLB1 (a lysosomal β-galactosidase gene) to IMPA2. Therefore the paper neither supports nor refutes the claim that IMPA2 is likely associated with a Mendelian disease.

Limitations and caveats relevant to this relevance assessment:
- Absence of evidence in this paper is not evidence of absence of an association elsewhere. This paper is a single-family/case-focused study specifically investigating GLB1 in the context of GM1 gangliosidosis; it was not designed to survey other genes or to evaluate broader gene–disease relationships.
- Because the paper contains no mention of IMPA2, no mechanistic inferences about IMPA2 can be drawn from the data, methods, or discussion presented here.
- Any assessment of IMPA2’s association with Mendelian disease must be based on other studies, databases (e.g., OMIM, ClinVar), or functional analyses not contained in this paper.


[Read Paper](https://www.semanticscholar.org/paper/ce981bc89c565bb4d97baff441baaf8695595448)


### #1049 Genetic characteristics of autosomal dominant polycystic kidney disease in a Greek population

**Why Not Relevant**: The provided paper does not mention the gene IMPA2 anywhere in its text. It focuses on genetic findings in ADPKD cohorts, primarily reporting variants in PKD1, PKD2, SEC61B, and SLC3A1, and notes that broad genetic testing (tNGS of >600 genes, WES/WGS in some patients) was performed. Because IMPA2 is neither listed among tested genes nor reported as having variants in this cohort, the paper provides no direct evidence that IMPA2 is associated with any Mendelian disease. At best the paper offers extremely weak, indirect information: a large gene panel was used but IMPA2 is not reported among positive findings — which could mean IMPA2 was not included on the panel, was included but had no pathogenic variants in this cohort, or had variants not considered causative. None of these possibilities provide positive support for the claim that IMPA2 is likely associated with a Mendelian disease. Therefore the manuscript is not a relevant source to support or refute the claim about IMPA2.


[Read Paper](https://www.semanticscholar.org/paper/809bc9272642701e2600d56210354f9dc489b442)


### Identification of novel disease-causing variants in rare diseases using trio exome sequencing

**Why Not Relevant**: The provided paper content does not mention IMPA2 anywhere; it lists a set of genes (GLRA1, DOLK, DMD, ATRN, NKX6-2, MED14, DRG1, GRIN1, GRIN2B) implicated in the specific cohorts/cases studied. Therefore the paper provides no direct evidence that IMPA2 is associated with a Mendelian disease. Mechanistic evidence regarding IMPA2 is also absent. The absence of IMPA2 in this small, phenotype-focused exome series is not strong evidence against the claim (absence of evidence is not evidence of absence): the study cohorts are limited in size and focused on particular clinical presentations, and the paper does not report a systematic search specifically for IMPA2 associations across broader populations or phenotypes. Consequently, relevance to the claim is essentially nil based on the provided content.


[Read Paper](https://www.semanticscholar.org/paper/8ae081628e0ab2aec44f8fe9990f230956fb40ba)


## Search Queries Used

- IMPA2 pathogenic variant Mendelian disease monogenic disorder case report OMIM ClinVar single gene disorder

- IMPA2 whole exome sequencing rare disease trio sequencing intellectual disability epilepsy developmental delay congenital anomaly

- inositol monophosphatase 2 IMPA2 knockout mouse zebrafish loss of function phenotype neurodevelopment lithium sensitivity inositol signaling

- IMPA2 loss of function intolerance pLI gene constraint gnomAD population variation rare loss of function variants haploinsufficiency bipolar disorder association candidate gene expression


## Bibliometric Configuration

- Use Bibliometrics: True

- Author Impact Weight: 0.4

- Citation Impact Weight: 0.4

- Venue Impact Weight: 0.2
```
