## Supplementary material for "MENDELSEEK: An algorithm that predicts Mendelian Genes and elucidates what makes them special": ING2.txt

```
# Claim: The gene ING2 is likely associated with at least one Mendelian disease.

**Status**: processed

**Overall Rating**: 4

**Explanation**:

Supporting evidence.
The provided study reports that targeted germline disruption of Ing2 in mice produces a clear, penetrant phenotype: male infertility due to defective spermatogenesis (dramatically reduced sperm numbers and motility, meiotic arrest before the pachytene stage, seminiferous tubule degeneration, increased apoptosis) and increased incidence of soft-tissue sarcomas. ING2 is biochemically well characterized as a PHD-containing chromatin regulator (binds H3K4me3 as part of mSin3A-HDAC corepressor complexes) and functionally interacts with p53 to regulate apoptosis and DNA damage responses. The gene is abundantly expressed in mouse and human testes, and public human expression datasets show markedly reduced ING2 expression in teratozoospermic sperm and in testes from patients with defective spermatogenesis (e.g., Sertoli-cell-only syndrome). Together, these data show that loss of Ing2 has strong, biologically plausible effects on germ cell development in a mammalian model and that ING2 is relevant to human testis biology.

Caveats or contradictory evidence.
No direct human genetic evidence is provided linking pathogenic variants in ING2 to a defined Mendelian disorder. The human data cited are expression changes in cohorts of infertile men, which show association but not causation and could reflect downstream effects or non-genetic regulation. The mouse model is a complete knockout; the relevance of heterozygous vs biallelic loss in humans is unknown. The phenotype in mice was partially modulated by p53 status, indicating genetic background and modifier genes can influence outcomes. Infertility in humans is genetically heterogeneous and often multifactorial, so translating a mouse knockout phenotype into a human Mendelian disease requires caution.

Analysis of potential underlying mechanisms, deeper relationships, or second-order implications.
Mechanistically, ING2’s role as an H3K4me3 reader within HDAC-containing complexes, and its interaction with p53, gives a clear molecular pathway by which loss of function could derail chromatin remodeling events essential for meiosis and spermatogenesis, providing a biologically plausible causal mechanism for spermatogenic failure. The tumor-suppressor activity in mice also suggests that germline LOF could predispose to cancer in a Mendelian fashion (e.g., dominantly inherited cancer predisposition) if similar effects occur in humans. Whether ING2 acts via haploinsufficiency, requires biallelic loss, or can have dominant-negative effects in humans is unknown; the mouse data (germline knockout causing phenotype) are consistent with a recessive or full-loss requirement but do not exclude other modes. The partial rescue by p53 loss highlights likely epistatic interactions; this implies that penetrance and expressivity of any human Mendelian phenotype might depend on other genetic or environmental factors.

Explanation of rating choice.
The balance of evidence is that ING2 loss causes a robust Mendelian-like phenotype in a mammalian model, the gene has conserved expression in relevant human tissue, and the molecular function provides a plausible mechanistic link to spermatogenic failure and tumor suppression. However, the absence of documented pathogenic human variants means direct evidence for a human Mendelian disease is lacking. Given the strong animal-model phenotype and conserved biology, it is reasonable to infer that ING2 is likely to be associated with at least one Mendelian disease in humans (most plausibly a form of monogenic infertility or a cancer predisposition), even though definitive human genetic confirmation is not yet provided. Therefore "Likely True" best reflects that the preclinical and functional evidence makes an association probable but not yet proven in humans.


**Final Reasoning**:

I reviewed the logic and evidence: the mouse knockout data are robust and the gene’s molecular role is directly relevant to the affected biological process (spermatogenesis), which makes translation to a potential human Mendelian condition plausible. The main limitation is the lack of human variant-level evidence proving causation. Weighing these points, the most appropriate judgment is that ING2 is likely associated with at least one Mendelian disease (probable monogenic infertility or possibly a cancer predisposition), pending direct human genetic confirmation. Thus I reaffirm the rating "Likely True."


## Relevant Papers


### Targeted Disruption of Ing2 Results in Defective Spermatogenesis and Development of Soft-Tissue Sarcomas

**Authors**: M. Saito (H-index: 28), C. Harris (H-index: 123)

**Relevance**: 0.75

**Bibliometric Impact**: 0.5214285714285715


**Excerpts**:

- ING2 (inhibitor of growth family, member 2) is a member of the plant homeodomain (PHD)-containing ING family of putative tumor suppressors.

- As part of mSin3A-HDAC corepressor complexes, ING2 binds to tri-methylated lysine 4 of histone H3 (H3K4me3) to regulate chromatin modification and gene expression.

- ING2 also functionally interacts with the tumor suppressor protein p53 to regulate cellular senescence, apoptosis and DNA damage response in vitro, and is thus expected to modulate carcinogenesis and aging.

- Here we investigate the developmental and physiological functions of Ing2 through targeted germline disruption.

- Consistent with its abundant expression in mouse and human testes, male mice deficient for Ing2 showed abnormal spermatogenesis and were infertile.

- Numbers of mature sperm and sperm motility were significantly reduced in Ing2 −/− mice (∼2% of wild type, P<0.0001 and ∼10% of wild type, P<0.0001, respectively).

- Their testes showed degeneration of seminiferous tubules, meiotic arrest before pachytene stage with incomplete meiotic recombination, induction of p53, and enhanced apoptosis.

- This phenotype was only partially abrogated by concomitant loss of p53 in the germline.

- The arrested spermatocytes in Ing2 −/− testes were characterized by lack of specific HDAC1 accumulation and deregulated chromatin acetylation.

- The role of Ing2 in germ cell maturation may extend to human ING2 as well.

- Using publicly available gene expression datasets, low expression of ING2 was found in teratozoospermic sperm (>3-fold reduction) and in testes from patients with defective spermatogenesis (>7-fold reduction in Sertoli-cell only Syndrome).

- This study establishes ING2 as a novel regulator of spermatogenesis functioning through both p53- and chromatin-mediated mechanisms, suggests that an HDAC1/ING2/H3K4me3-regulated, stage-specific coordination of chromatin modifications is essential to normal spermatogenesis, and provides an animal model to study idiopathic and iatrogenic infertility in men.

- In addition, a bona fide tumor suppressive role of Ing2 is demonstrated by increased incidence of soft-tissue sarcomas in Ing2− /− mice.


**Explanations**:

- This sentence identifies ING2 and places it in a gene family (ING family) with tumor-suppressor function. It is contextual (neither direct nor mechanistic evidence for a Mendelian disease), but it confirms that ING2 is a biologically important gene whose loss might plausibly produce Mendelian phenotypes.

- This provides a specific molecular mechanism: ING2 recognizes H3K4me3 within mSin3A-HDAC corepressor complexes to regulate chromatin and gene expression. Mechanistic evidence strengthens plausibility that loss-of-function could disrupt essential developmental processes; however, it is not direct evidence of a Mendelian disease in humans.

- This links ING2 functionally to p53-mediated pathways (senescence, apoptosis, DNA damage response). Mechanistically this supports plausible disease mechanisms (e.g., effects on cell survival and genome integrity) that could underlie Mendelian phenotypes, but it is in vitro and predictive rather than direct human-disease evidence.

- This states the experimental approach (targeted germline disruption in mice). This is important methodological context showing the paper uses a loss-of-function model — relevant because Mendelian disease often results from germline variants. It does not itself demonstrate human Mendelian association.

- This is direct in vivo evidence (in mice) that loss of Ing2 causes abnormal spermatogenesis and infertility. As a germline knockout phenotype in a mammal, this is strong experimental support that ING2 function is essential for normal fertility and that loss can cause a Mendelian-like phenotype in the model organism. Limitation: mouse phenotype does not prove that human germline variants cause a Mendelian disease in humans, though it makes that hypothesis plausible.

- These quantitative results show a profound, statistically significant reduction in sperm number and motility in Ing2 −/− mice (∼2% and ∼10% of wild type, P<0.0001 each). This is direct, high-strength experimental evidence in a controlled knockout model that loss of ING2 function causally produces infertility-related phenotypes. Limitation: these are mouse data; species differences and genetic background effects could affect generalizability to humans.

- This sentence describes the pathological and cellular basis of the phenotype: seminiferous tubule degeneration, meiotic arrest before pachytene, incomplete recombination, p53 induction, and increased apoptosis. These mechanistic findings connect ING2 loss to concrete defects in germ-cell development and genome maintenance, strengthening plausibility that analogous defects in humans could produce inherited infertility. Limitation: observed mechanisms are in mouse tissue; direct evidence in human germ cells or pedigrees is not provided.

- This indicates that p53 contributes to the phenotype but is not solely responsible, meaning ING2 acts through both p53-dependent and -independent routes. Mechanistically this refines understanding of pathways by which ING2 loss leads to disease, but again it is experimental in mice and does not demonstrate human Mendelian causation.

- This links the spermatogenic block to disrupted HDAC1 localization and altered chromatin acetylation, tying back to the molecular role of ING2 in chromatin regulation (H3K4me3 binding and corepressor complexes). This mechanistic detail strengthens biological plausibility for a monogenic effect of ING2 loss on spermatogenesis. Limitation: demonstration in mice; functional validation of equivalent mechanisms in human patients is not shown here.

- This sentence explicitly states the authors' expectation that the mouse findings may extend to human ING2. It frames translational relevance but does not present human genetic evidence (i.e., no human Mendelian families or pathogenic variants reported). Thus it supports plausibility but is not direct proof of a Mendelian disease association in humans.

- This provides human correlative evidence: reduced ING2 expression in teratozoospermic sperm (>3-fold) and in testes from patients with defective spermatogenesis (>7-fold reduction in Sertoli-cell only Syndrome) from public expression datasets. This is supportive of a role for ING2 in human spermatogenic disorders (phenocopying the mouse knockout), but it is correlative (expression level changes), not direct evidence that germline ING2 variants cause a Mendelian disease. Limitations include lack of genotype–phenotype data, inability to distinguish cause vs consequence of pathology, and absence of identified pathogenic variants or familial segregation data.

- This concluding sentence summarizes that ING2 is a regulator of spermatogenesis through p53- and chromatin-mediated mechanisms and that the mouse model can be used to study male infertility. It integrates mechanistic and phenotype data supporting the hypothesis that loss of ING2 function can cause infertility. Still, it is an animal-model-based conclusion and does not replace human genetic evidence required to declare a gene as causing a Mendelian disease.

- This sentence documents an additional phenotype — increased soft-tissue sarcomas in Ing2−/− mice — supporting a tumor-suppressive role. This broadens the possible phenotypic spectrum of ING2 loss. It is relevant because Mendelian disease associations can include cancer predisposition syndromes, but here again the evidence is from mice and no human germline cancer-predisposing variants are reported in this paper.


[Read Paper](https://www.semanticscholar.org/paper/412a6acf977647f1690c01e423653b25204d0785)


## Other Reviewed Papers


### Exome sequencing for gene discovery in lethal fetal disorders – harnessing the value of extreme phenotypes

**Why Not Relevant**: This paper does not provide evidence for or against the claim that ING2 is likely associated with at least one Mendelian disease. The provided content is a short review/abstract about the application of next-generation sequencing (whole exome/genome sequencing) to identify causal genes in fetal lethal congenital anomalies, and about advantages of cross-species phenotyping and recessive inheritance considerations. It contains no mention of ING2, no reported variants, no case reports, no gene-specific functional data, and no mechanistic discussion involving ING2 or pathways in which ING2 participates. Therefore there is no direct evidence linking ING2 to any Mendelian phenotype in this paper.

Mechanistic relevance: While the paper describes general approaches (whole exome sequencing, cross-species phenotyping) that could in principle discover Mendelian disease genes (and thus could hypothetically discover an association for a gene such as ING2), this is purely methodological and speculative. The paper does not provide mechanistic data (e.g., ING2 expression in relevant tissues, loss-of-function studies, phenotypes in model organisms tied to ING2 perturbation) that would strengthen plausibility for ING2 specifically.

Limitations that make this paper non-informative for the claim:
- No occurrence of the gene symbol "ING2" or any synonym in the provided text.
- No case descriptions, cohort data, variant analyses, segregation, functional assays, or model organism experiments related to ING2.
- The paper's conclusions are general about methods and strategy, not about particular gene–disease relationships.

As a result, the paper cannot be used to support or refute the claim about ING2 and Mendelian disease; it only indicates that the described sequencing approaches are suitable general tools for discovering such gene–disease associations in appropriate studies, but provides no gene-specific evidence regarding ING2.


[Read Paper](https://www.semanticscholar.org/paper/c6439d499e3c1306fdfdb0319e526370b623555f)


### Rare genetic disorders: Beyond whole‐exome sequencing

**Why Not Relevant**: The provided paper content is a general overview of next-generation sequencing (NGS) technologies and their role in diagnosing rare genetic disorders. Nowhere in the supplied text is the gene symbol "ING2" mentioned, nor are there any statements addressing specific gene–disease associations or evidence about particular Mendelian disorders. The excerpt discusses the diagnostic utility and limitations of WES and WGS, unsolved case rates, and the usefulness of advanced technologies for discovering disease-causing variants, but it contains no direct evidence (case reports, cohort studies, variant segregation, pathogenic variants) or mechanistic evidence (functional studies, biochemical pathways, protein interactions) linking ING2 to any Mendelian disease. Therefore the content does not support or refute the claim that ING2 is likely associated with at least one Mendelian disease. Note: absence of mention in this excerpt is not definitive proof that the full paper or other literature does not discuss ING2; it only means the provided content contains no relevant evidence.


[Read Paper](https://www.semanticscholar.org/paper/bd477d33a409ab5609c86cac0512c51ce998818a)


### Re‐analysis of whole genome sequencing ends a diagnostic odyssey: Case report of an RNU4‐2 related neurodevelopmental disorder

**Why Not Relevant**: The provided paper content contains no mention of the gene ING2, and all included sentences pertain to a different locus (the non-coding spliceosomal snRNA gene RNU4-2) and to a specific recurrent de novo variant in RNU4-2. Example verbatim sentences from the provided text show the study focus: "A recent preprint identified de novo variants in the non-coding spliceosomal snRNA gene RNU4-2 as a cause of a frequent novel syndromic neurodevelopmental disorder." and "We identify a recurrent de novo RNU4-2 variant (NR_003137.2(RNU4-2):n.64_65insT) in a 5-year-old girl with severe global developmental delay, hypotonia, microcephaly, and seizures that likely explains her phenotype, given that extensive previous genetic investigations failed to identify an alternative cause." Because ING2 is neither named nor discussed in the provided text, there is no direct genetic evidence (e.g., pathogenic or likely pathogenic variants, segregation, case reports) linking ING2 to a Mendelian disease present here. Mechanistic evidence is also absent: the paper focuses on a non-coding spliceosomal snRNA and a neurodevelopmental phenotype, and does not propose any pathway or molecular interaction connecting RNU4-2 to ING2. Limitations/caveats: this assessment is based solely on the excerpt supplied; if the full paper contains other sections not provided here that mention ING2, those could alter the relevance. Given the available content, however, the paper provides no support (direct or mechanistic) for the claim that ING2 is likely associated with at least one Mendelian disease.


[Read Paper](https://www.semanticscholar.org/paper/7638f2eeec9c0645b043430e3cc95ea04a5be94f)


### #3697 FAMILIAL PAPILLARY RENAL CELL CARCINOMA: A CASE REPORT

**Why Not Relevant**: This paper contains no mention of the gene ING2, nor any data (genetic, clinical, mechanistic, or functional) pertaining to ING2. All genetic findings, mechanistic discussion, and disease association in the manuscript pertain to the MET proto-oncogene and hereditary papillary renal cell carcinoma. Therefore the paper provides no direct evidence (no reports of variants in ING2 segregating with Mendelian disease) and no mechanistic evidence linking ING2 to any Mendelian disorder. Absence of any discussion of ING2 in this case report means it cannot be used to support the claim that ING2 is likely associated with a Mendelian disease. Note that lack of evidence in this single paper does not prove ING2 is not associated with a Mendelian disease; it merely means this paper is not relevant to that claim.


[Read Paper](https://www.semanticscholar.org/paper/f1f2cd8ee729009840970d8ecd8faa71913a69c6)


### OC48 Re-interrogation of whole exome sequencing data in developmental epileptic encephalopathies

**Why Not Relevant**: The provided paper text does not mention the gene ING2 anywhere. The study focuses on re-analysis of whole-exome sequencing in a cohort with developmental epileptic encephalopathies and reports pathogenic variants in a defined set of epilepsy-related genes (e.g., CDKL5, KCNA2, NRXN1, PRODH, RELN, RHOBTB2, SCN1A, SLC1A4, SMC1A) and candidate/uncertain variants (NAPB, GRIN2A). Because ING2 is neither reported among discovered pathogenic/candidate variants nor discussed mechanistically, the paper provides no direct evidence supporting or refuting the claim that ING2 is associated with a Mendelian disease. Important caveats: absence of mention is not evidence of absence — the cohort is small (50 patients), phenotypically restricted to DEE (so would only detect ING2 if it caused DEE-like phenotypes), and detection/ reporting depends on sequencing coverage, bioinformatic filters (notably read-depth thresholds that can miss mosaic variants), and the authors' reporting priorities. Therefore this paper is non-relevant to assessing whether ING2 is likely associated with at least one Mendelian disease.


[Read Paper](https://www.semanticscholar.org/paper/280020f6847ce44b045d3ec28f9d472b6bef7cd3)


## Search Queries Used

- ING2 germline mutation Mendelian disease monogenic patient case report familial inherited variant

- ING2 whole exome sequencing trio developmental disorder congenital syndrome undiagnosed disease gene discovery

- ING2 loss of function knockout mouse phenotype germline deletion developmental phenotype DNA damage response chromatin histone acetylation p53 pathway

- ING2 ClinVar OMIM gene disease association Inhibitor of growth family member 2 ING family inherited disorder autosomal dominant autosomal recessive X linked


## Usage Statistics

- Prompt Tokens: 0

- Completion Tokens: 0

- Total Tokens: 0

- Estimated Cost: $0.0310


## Bibliometric Configuration

- Use Bibliometrics: True

- Author Impact Weight: 0.4

- Citation Impact Weight: 0.4

- Venue Impact Weight: 0.2
```
