## Supplementary material for "MENDELSEEK: An algorithm that predicts Mendelian Genes and elucidates what makes them special": ING3.txt

```
# Claim: The gene ING3 is likely associated with at least one Mendelian disease.

**Status**: processed

**Overall Rating**: -1

**Explanation**:

No relevant papers were found that support or refute this claim.


## Relevant Papers


## Other Reviewed Papers


### Exome sequencing identified a de novo frameshift pathogenic variant of CTBP1 in an extremely rare case of HADDTS

**Why Not Relevant**: The provided paper content exclusively describes a case of HADDTS attributed to a novel frameshift pathogenic variant in CTBP1 and contains no mention of the gene ING3, any variants in ING3, experimental data on ING3, or mechanistic links involving ING3. Therefore the paper neither supports nor refutes the claim that ING3 is likely associated with at least one Mendelian disease. Absence of any reference to ING3 in this study is not informative about ING3's disease associations; to evaluate the claim one would need studies that explicitly report pathogenic variants in ING3 co-segregating with disease, functional/mechanistic data implicating ING3 in disease biology, or authoritative database entries (e.g., OMIM, ClinVar) linking ING3 to Mendelian disorders.


[Read Paper](https://www.semanticscholar.org/paper/88b8b2c9f13ba18c2a38535ceb2a784734a4127c)


### Identification of a novel de novo pathogenic variant in GFAP in an Iranian family with Alexander disease by whole-exome sequencing

**Why Not Relevant**: The provided paper content contains a single sentence: "The role of genetic in AxD diagnosing was highlighted and more information was provided to provide more information in order to expand the genetic spectrum of Iranian patients with AxD." This sentence (1) does not mention the gene ING3, (2) does not report any association between ING3 and any Mendelian disease, and (3) provides no mechanistic data, variant evidence, segregation, functional assays, case reports, or database references relevant to establishing a Mendelian disease relationship. Therefore the excerpt offers no direct or mechanistic evidence for or against the claim that ING3 is likely associated with at least one Mendelian disease.

Additional notes and limitations: (a) The snippet appears to concern genetic studies of AxD (presumably Alexander disease) in Iranian patients, so its scope is different from the ING3 claim. (b) The excerpt is too brief to evaluate study design, methods, results, or conclusions—no data are available to analyze. (c) To assess the claim about ING3, one would need full-text search for ING3 in this paper (if present elsewhere), or targeted evidence such as reported pathogenic variants in ING3, segregation in families, functional studies, or entries in clinical databases (OMIM, ClinVar, HGMD). I can perform a literature and database search for ING3 associations or analyze additional provided text if you supply more of the paper.


[Read Paper](https://www.semanticscholar.org/paper/9b228b684c3371c832698bc6ddcbd35325a8af79)


### Exome sequencing identified a de novo frameshift pathogenic variant of CTBP1 in an extremely rare case of HADDTS

**Why Not Relevant**: The paper content provided exclusively reports a case of HADDTS attributed to a novel frameshift pathogenic variant in CTBP1 and makes no mention of the gene ING3, any variants in ING3, or any mechanistic connections between CTBP1 and ING3. Because the claim concerns ING3 being likely associated with a Mendelian disease, and the paper contains no direct or mechanistic information about ING3, its relevance to the claim is effectively zero. No inference that ING3 is disease-associated can be drawn from a report implicating a different gene (CTBP1) unless the paper explicitly describes genetic interaction, pathway overlap, co-segregation, or other evidence linking CTBP1 and ING3 — none of which is present in the provided content. If you would like, I can search the literature/databases (OMIM, ClinVar, PubMed) for evidence concerning ING3 and Mendelian disease associations.


[Read Paper](https://www.semanticscholar.org/paper/f2dece419f3b46e476c2be9cf9b9bd6a73c2a8c5)


## Search Queries Used

- ING3 Inhibitor of growth 3 mutation Mendelian disease case report patient familial segregation ClinVar OMIM

- ING3 rare variant whole exome sequencing trios de novo autosomal dominant autosomal recessive monogenic rare disease

- ING3 loss of function knockout mouse developmental phenotype zebrafish knockdown Inhibitor of growth family member 3 chromatin remodeling DNA repair apoptosis functional study

- ING3 gene disease association ClinGen OMIM HGMD ClinVar gnomAD pLI loss of function intolerance constraint review


## Bibliometric Configuration

- Use Bibliometrics: True

- Author Impact Weight: 0.4

- Citation Impact Weight: 0.4

- Venue Impact Weight: 0.2
```
