## Supplementary material for "MENDELSEEK: An algorithm that predicts Mendelian Genes and elucidates what makes them special": INHA.txt

```
# Claim: The gene INHA is likely associated with at least one Mendelian disease.

**Status**: processed

**Overall Rating**: -1

**Explanation**:

No relevant papers were found that support or refute this claim.


## Relevant Papers


## Other Reviewed Papers


### Lack of germline mutation at codon 211 of the prion protein gene (PRNP) in Korean native cattle - Short communication.

**Why Not Relevant**: The provided paper studies bovine prion diseases and variation in the PRNP gene (specifically the E211K mutation homologous to human E200K) in Korean cattle. It contains no information about the INHA gene, its sequence, function, variants, phenotypes, or any human or animal Mendelian disease associated with INHA. The mechanistic content concerns prion protein biology and familial Creutzfeldt-Jakob disease, which is unrelated to INHA (which encodes the inhibin alpha subunit involved in reproductive hormone regulation). Therefore the paper provides neither direct genetic evidence nor mechanistic evidence relevant to the claim that INHA is likely associated with at least one Mendelian disease. Any limitations discussed in the paper (sample size for detecting E211K, species-specific considerations) apply to PRNP and bovine BSE and do not change its irrelevance to INHA.


[Read Paper](https://www.semanticscholar.org/paper/1849164ea2bc4c1d7d59e7a639047d78dfd9d287)


### G protein-coupled receptor (GPCR) gene variants and human genetic disease

**Why Not Relevant**: This paper provides no direct or mechanistic evidence relating to the claim that INHA is likely associated with at least one Mendelian disease. Reasoning:

- No mention of INHA (or the terms 'inhibin', 'inhibin alpha', or the INHA gene symbol) appears in the provided text. I searched the content and found only discussion of G protein-coupled receptors (GPCRs) and GPCR-related disease genes.

- Scope mismatch: the paper is an overview of pathogenic variants in GPCR genes and their roles in monogenic (Mendelian) diseases, including mechanisms specific to GPCRs (e.g., ligand binding, G protein coupling, receptor desensitization and recycling). INHA encodes the inhibin alpha subunit, a secreted TGF-β family ligand (not a GPCR), so the molecular mechanisms discussed in this paper (GPCR structure/function, G protein signaling, receptor trafficking) are not directly applicable to INHA biology.

- No mechanistic pathways described in the paper pertain to INHA function (e.g., activin/inhibin regulation of FSH through the TGF-β/SMAD axis), so there is no mechanistic evidence here that would strengthen a claim about INHA causing a Mendelian disease.

- The paper's general statement that next-generation sequencing identifies variants contributing to human phenotypes is too broad to serve as evidence for INHA specifically; general applicability does not constitute gene-specific evidence.

Limitations and suggested next steps:
- Because this is a GPCR-focused review, it does not survey non-GPCR genes such as INHA. To evaluate the claim about INHA you should consult gene- and disease-specific resources and literature: OMIM, ClinVar, HGMD (if available), PubMed papers on INHA/inhibin alpha and Mendelian phenotypes, and large-scale sequencing datasets (gnomAD for constraint metrics, case reports for pathogenic variants).

In summary, relevance is effectively zero: the paper neither names nor provides direct or mechanistic information about INHA, so it cannot support or refute the claim that INHA is likely associated with a Mendelian disease.


[Read Paper](https://www.semanticscholar.org/paper/a583555f2c0172893ffa4f968b0947877d4273d0)


### Controversies about germline RUNX1 missense variants

**Why Not Relevant**: The paper exclusively discusses RUNX1 germline variants and their relationship to familial platelet disorder and predisposition to myeloid malignancies. There is no mention of the gene INHA, no data (genetic, clinical, or functional) concerning INHA, and no mechanistic pathways linking RUNX1 findings to INHA. Because the content does not address INHA at all, it provides no direct or mechanistic evidence for the claim that INHA is likely associated with a Mendelian disease. Absence of evidence in this paper does not disprove the claim, but this paper cannot be used to support it.


[Read Paper](https://www.semanticscholar.org/paper/9a2435fdb2122e71b873a6b8ab1e646c8d98f611)


### Novel variant of KIF11 associated with MCLMR syndrome

**Why Not Relevant**: This paper describes a novel heterozygous frameshift variant in KIF11 causing a syndrome of microcephaly with chorioretinopathy, lymphedema, and developmental delay (MLCRD/ MCLMR). The entire provided text refers to KIF11 (gene name and variant c.1858_1859delGT (p.Val620Thrfs*6)), its presumed loss-of-function mechanism, clinical phenotype, and segregation (de novo occurrence). There is no mention of the gene INHA, no INHA variants, no experimental data on INHA expression or function, and no mechanistic discussion that links KIF11 biology to INHA or to diseases caused by INHA. Because the paper contains no direct evidence (no INHA variants or genotype–phenotype data) and no mechanistic evidence (no pathway or functional data tying INHA to the described phenotype or to KIF11), it provides no support for or against the claim that INHA is likely associated with a Mendelian disease. Limitations that lead to a relevance score of 0.0: (1) absence of any occurrence of the symbol/name INHA in the text; (2) findings are specific to a different gene (KIF11) and cannot be extrapolated to INHA without independent evidence; (3) the report is a single-case (family) clinical-genetic description focused on KIF11, so even for KIF11 the evidence is limited to this case and known literature, but that does not inform INHA. Recommendation: to evaluate the claim about INHA, consult primary gene–disease resources (ClinGen gene-disease validity curations, OMIM, HGMD, ClinVar) and PubMed for studies reporting pathogenic INHA variants or functional data linking INHA loss/gain to Mendelian phenotypes.


[Read Paper](https://www.semanticscholar.org/paper/598b1c7508865997c295d53a98d38407fbecde29)


### First known case of paediatric inflammatory bowel disease in a western lowland gorilla may be linked to a familial mutation in the MEFV gene

**Why Not Relevant**: The supplied paper excerpt does not mention the gene INHA, nor does it present any genetic data, analyses, or statements linking INHA to a Mendelian disease. The text discusses monogenic IBD in humans (mentioning MEFV), gorilla genome similarity, and two gorilla cases with IBD-like symptoms, but contains no sentences that support or refute an association between INHA and any Mendelian disorder. Therefore, based on the provided content, there is no direct or mechanistic evidence relating to the claim. Limitations: this assessment is restricted to the quoted content only—if other sections of the full paper (not provided here) include discussion or data on INHA, those were not available for review. If you can supply the full paper or additional sections, I can re-evaluate for any INHA-relevant material.


[Read Paper](https://www.semanticscholar.org/paper/dbc5f8687661872787bd7987a518aaab1421022d)


### Genetic Analysis in a Familial Case With High Bone Mineral Density Suggests Additive Effects at Two Loci

**Why Not Relevant**: This paper does not mention INHA anywhere in the provided content. The study focuses on a family with high bone mineral density and reports candidate variants in VAV3 and ADGRE5, supported by mouse knockout phenotypes and mechanistic reasoning about osteoclast function. Because INHA is neither identified among the discovered variants nor discussed mechanistically or epidemiologically, the paper provides no direct genetic, mechanistic, or epidemiologic evidence for or against the claim that INHA is associated with a Mendelian disease. Limitations that apply to the paper's own claims (small sample size, incomplete segregation of candidate variants, reliance on mouse models) do not change the absence of any INHA-related data. Therefore the relevance of this paper to the claim about INHA is effectively zero.


[Read Paper](https://www.semanticscholar.org/paper/de079d062b38ceaec92ab3987723acef25f28dff)


### Case Report: A Disease Phenotype of Rett Syndrome and Neurofibromatosis Resulting from A Bilocus Variant Combination

**Why Not Relevant**: The provided text does not mention INHA, any variants in INHA, or any experiments or clinical-genetic evidence linking INHA to disease. It is a brief clinical observation suggesting possible interactions among multiple loci at the protein or cellular level in a single case (ASD evolving to a Rett-like phenotype). Without naming INHA, reporting variants, segregation analysis, functional studies, or describing a recurrent phenotype linked to INHA, the paper content cannot be considered evidence that INHA is associated with a Mendelian disease. The single-case, speculative nature further prevents inference of causation or Mendelian association.


[Read Paper](https://www.semanticscholar.org/paper/993edabc0eeab1343cda0a7dbad248110f7e87ad)


### Abstract AS01: Molecular genetic approaches to understanding ovarian cancer

**Why Not Relevant**: The paper content provided does not mention the gene INHA anywhere, nor does it present experiments, variant data, functional studies, or clinical-genetic correlations involving INHA. The manuscript/abstract focuses on BRCA1, TP53, NF1, MYC (copy-number), DICER1, and SMARCA4 as genes implicated in ovarian tumor types and familial cancer predisposition. Where germline (segregating) mutations are reported (SMARCA4) the paper explicitly links that gene to a Mendelian disease (SCCOHT); no analogous data are presented for INHA. Because the claim specifically concerns INHA being likely associated with at least one Mendelian disease, and this paper provides neither direct variant/segregation evidence nor mechanistic data for INHA, the paper is not relevant to supporting or refuting the claim. Caveats: absence of INHA in this single paper does not disprove the claim (absence of evidence is not evidence of absence). The lack of relevance here reflects that the study populations, experimental targets, and results do not include INHA; it was not a systematic screen of all genes for Mendelian associations, but rather a set of focused studies on specific genes and tumor types.


[Read Paper](https://www.semanticscholar.org/paper/6c46f97bcb76bc65f0f38149ab8df0e72647edc0)


## Search Queries Used

- INHA gene Mendelian disease human germline mutation monogenic familial case report

- INHA ClinVar OMIM pathogenic variant loss of function truncating nonsense frameshift missense

- inhibin alpha INHA function activin TGF beta SMAD signaling ovarian development gonadal tumor knockout mouse model infertility

- INHA somatic mutation cancer gonadal stromal tumor granulosa cell tumor sertoli leydig tumor whole exome sequencing germline versus somatic familial study primary ovarian insufficiency male infertility


## Bibliometric Configuration

- Use Bibliometrics: True

- Author Impact Weight: 0.4

- Citation Impact Weight: 0.4

- Venue Impact Weight: 0.2
```
