## Supplementary material for "MENDELSEEK: An algorithm that predicts Mendelian Genes and elucidates what makes them special": INSRR.txt

```
# Claim: The gene INSRR is likely associated with at least one Mendelian disease.

**Status**: processed

**Overall Rating**: -1

**Explanation**:

No relevant papers were found that support or refute this claim.


## Relevant Papers


## Other Reviewed Papers


### Non-invasive prenatal sequencing for multiple Mendelian monogenic disorders using circulating cell-free fetal DNA

**Why Not Relevant**: The provided paper content is a single-sentence summary describing a cfDNA-based NIPT that screens '30 genes' associated with dominant monogenic diseases and reports 'high accuracy.' The sentence does not list which genes were included, does not mention INSRR by name, and contains no results, case reports, functional data, segregation analyses, or literature citations that would bear on INSRR's involvement in Mendelian disease. Because the key piece of information needed to evaluate the claim (whether INSRR is among the tested genes and, if so, whether pathogenic variants were observed and linked to disease) is absent, the content offers effectively no evidence for or against the claim. Any inference that INSRR is implicated would require assumptions not supported by the text. Therefore relevance to the specific claim is negligible.


[Read Paper](https://www.semanticscholar.org/paper/965b5d12657d5a39be70c31cf4cb3eb1617f5e96)


### Frequency of Variants in Mendelian Alzheimer's Disease Genes within the Alzheimer's Disease Sequencing Project (ADSP)

**Why Not Relevant**: This paper does not provide evidence for or against the claim that INSRR is likely associated with at least one Mendelian disease. The study explicitly focuses on three Mendelian Alzheimer's disease genes (PSEN2, PSEN1, and APP) and reports analyses and results restricted to those genes. Although the project used WGS and WES data (which could in principle contain variants in INSRR), the authors did not analyze or report any data on INSRR, nor do they discuss mechanisms involving INSRR. Therefore there is no direct evidence (no reported variants, associations, or clinical/functional data) nor mechanistic evidence relating INSRR to Mendelian disease in this paper. Caveats: absence of INSRR in this paper is not evidence that INSRR is not associated with a Mendelian disease; it simply means this publication does not inform the claim. A different study analyzing INSRR specifically (or a genome-wide analysis that reports associations for INSRR) would be required to evaluate the claim.


[Read Paper](https://www.semanticscholar.org/paper/3760efb72c8ec6adaf553ac773087fd2b16aeafc)


### PADI3, hair disorders and genomic investigation

**Why Not Relevant**: This paper does not mention the gene INSRR and provides no data (genetic, clinical, segregation, or functional) linking INSRR to any Mendelian disease. The content exclusively discusses uncombable hair syndrome (UHS), genes PADI3, TGM3, TCHH, and work on central centrifugal cicatricial alopecia (CCCA), along with general comments on whole-exome sequencing as a method. There are no direct association statements, case reports, variant descriptions, segregation analyses, or mechanistic studies involving INSRR in the provided text. Therefore it provides no direct or mechanistic evidence for or against the claim that INSRR is likely associated with at least one Mendelian disease. 

Caveat: Absence of INSRR in this paper is not evidence that INSRR is unrelated to Mendelian disease; it only means this paper neither supports nor refutes the claim. To evaluate the claim one should consult primary genetic-disease resources (e.g., OMIM, ClinVar, HGMD), published case reports or exome/genome studies that explicitly analyze INSRR, and functional studies of INSRR variants.


[Read Paper](https://www.semanticscholar.org/paper/049d93b6c8f29f096e562e667131b4835d1700e3)


### A Novel Missense Mutation in the TGF-β-binding Protein-Like Domain 3 of FBN1 Causes Weill–Marchesani Syndrome with Intellectual Disability

**Why Not Relevant**: The paper focuses exclusively on Weill–Marchesani syndrome and reports a novel heterozygous FBN1 variant causing an autosomal dominant form of WMS, with background mention of ADAMTS10, ADAMTS17, and LTP2 as recessive causes. There is no mention anywhere in the provided text of the INSRR gene, its variants, functional data, segregation, or any mechanistic link to a Mendelian phenotype. Therefore this paper provides no direct mechanistic or genetic evidence that INSRR is associated with any Mendelian disease. Absence of evidence in this single disease-focused study does not prove INSRR is not disease‑associated generally, but this paper cannot be used to support the claim that INSRR is likely associated with a Mendelian disorder.


[Read Paper](https://www.semanticscholar.org/paper/c998af9708683d9ea84961bc2527db3cfd0407ae)


### Novel mutation in SP2 in a Chinese pedigree with Neural tube defects

**Why Not Relevant**: The provided paper content contains no mention of the gene INSRR (insulin receptor-related receptor) or any analysis of variants in INSRR. The study focuses on a Chinese neural tube defect (NTD) pedigree and reports candidate gene findings and mechanistic evidence for SP2 (and discussion of FGFR1). All excerpts and mechanistic data pertain to SP2 and FGFR1; none provide direct evidence (variant association, linkage, segregation) or mechanistic pathways implicating INSRR in a Mendelian disease. Therefore the paper does not provide supportive or refuting evidence concerning the claim that INSRR is likely associated with at least one Mendelian disease. Important caveats: absence of INSRR in this paper is not evidence that INSRR is not associated with a Mendelian disease generally—this paper simply did not study or report on INSRR. The study's sample size (a single pedigree with sequencing of proband and mother), its variant filtering criteria (excluding variants with frequency >0.1% in public databases and in an internal database), and gene prioritization strategy mean that INSRR variants, if present at low coverage or filtered out for other reasons, could have been missed; however, none of that provides affirmative evidence regarding INSRR's disease association. In sum, relevance to the claim is effectively zero because INSRR is not discussed or analyzed in the supplied content.


[Read Paper](https://www.semanticscholar.org/paper/9c6ac7fb63b1a40b2c33bbffda9a4b081e76ac54)


### Case report: Preimplantation genetic testing for infantile GM1 gangliosidosis

**Why Not Relevant**: The paper is entirely focused on GM1 gangliosidosis caused by pathogenic variants in the GLB1 gene. It reports GLB1 variant discovery, describes clinical features of GM1 gangliosidosis, and details preimplantation genetic testing and reproductive follow-up targeted to GLB1. The manuscript contains no mention of the INSRR gene, no variant data for INSRR, no segregation or functional studies involving INSRR, and no mechanistic links between INSRR and Mendelian disease phenotypes. Because the study is a single-family case report centered on GLB1 (and likely used targeted analyses for that gene), it cannot provide either supporting or refuting evidence about INSRR's involvement in any Mendelian disease. In short, absence of any reference to INSRR in this GLB1-focused paper means it is not evidence for the claim; it neither supports nor convincingly refutes INSRR being associated with a Mendelian disease. To evaluate the claim about INSRR, one would need studies that specifically report INSRR variants segregating with disease, population/ClinVar/OMIM annotations for INSRR, or functional experiments implicating INSRR in a Mendelian phenotype.


[Read Paper](https://www.semanticscholar.org/paper/ce981bc89c565bb4d97baff441baaf8695595448)


### Case Report: A Disease Phenotype of Rett Syndrome and Neurofibromatosis Resulting from A Bilocus Variant Combination

**Why Not Relevant**: The provided paper content does not mention INSRR, its variants, protein product, functional studies, segregation in families, or any statistical association. It is a single-case descriptive sentence suggesting multilocus interactions in a Rett-like phenotype but gives no gene-level or variant-level data. Establishing that INSRR is likely associated with a Mendelian disease would require direct evidence such as recurrent pathogenic variants in INSRR in affected individuals, segregation with disease in families, functional assays demonstrating a deleterious effect consistent with disease mechanism, or robust case-control/enrichment statistics. None of these appear in the provided content, so the material is not relevant to the claim about INSRR.


[Read Paper](https://www.semanticscholar.org/paper/993edabc0eeab1343cda0a7dbad248110f7e87ad)


### Regulation/ Gene Therapy Initial findings from whole exome sequencing of pediatric morphea lesional on of and in

**Why Not Relevant**: I searched the provided paper content for any mention of the gene symbol INSRR or of the insulin receptor–related receptor (INSRR) and found none. The text discusses several other genes and their Mendelian associations or mechanistic roles (examples include MIF, PTPN22, NLRP1, KRT1, KRT10, SMARCAD1, ENPP1, and DSG1), but there is no direct evidence, no mechanistic discussion, and no contextual mention linking INSRR to any Mendelian disease in the material you supplied. Therefore this paper excerpt provides no support for (nor evidence against) the claim that INSRR is likely associated with at least one Mendelian disease. 

Limitations/caveats: (1) The provided content appears to be an excerpt or compilation of multiple abstracts and may not be the complete paper; if INSRR appears elsewhere in the full document it was not included here. (2) If you can supply the full text or other sections (methods, results, supplementary tables), I can re-check for any mention of INSRR or related evidence. (3) If you would like, I can perform a literature summary from broader sources (PubMed, OMIM) on INSRR and known disease associations.


[Read Paper](https://www.semanticscholar.org/paper/4e7717fce1922f46fbc50da6aaf5d727391b9e75)


### Type : Invited Commentary Title : “ PLCD 1 and pilar cysts ”

**Why Not Relevant**: This paper discusses PLCD1 (phospholipase C delta 1) variants and their role in familial trichilemmal (pilar) cysts and leukonychia, including a proposed monoallelic somatic 'second-hit' mechanism and downstream effects on DAG/IP3-mediated calcium signaling. There is no mention of INSRR (insulin receptor-related receptor) or synonyms of that gene anywhere in the provided text, nor is there any data, analysis, or mechanistic discussion that implicates INSRR. The molecular pathways emphasized (PLCδ1 hydrolysis of PIP2 to DAG and IP3, effects on TRPC4 and Kir3 channel activation, altered DAG species, and dysregulated calcium signaling) do not reference or connect to INSRR in this document. Therefore the paper provides neither direct genetic evidence (e.g., variants or segregation data) nor mechanistic evidence (e.g., protein interaction, pathway links, expression overlap) supporting an association between INSRR and any Mendelian disease. Caveats: it remains possible that independent literature could link INSRR to disease, or that future work might connect INSRR to PLC-mediated pathways, but no such information appears in this paper. Because the paper focuses exclusively on PLCD1 and related pathology, it is not relevant to evaluating the claim that INSRR is likely associated with at least one Mendelian disease.


[Read Paper](https://www.semanticscholar.org/paper/946fec15195f9adeac37ed32fc967a7d54d7e0bc)


## Search Queries Used

- INSRR pathogenic variant Mendelian disease monogenic human ClinVar OMIM case report

- INSRR germline mutation autosomal recessive autosomal dominant congenital syndrome familial segregation pedigree exome sequencing

- INSRR insulin receptor related receptor receptor tyrosine kinase signaling PI3K AKT MAPK knockout mouse zebrafish knockdown phenotype functional study

- INSRR gene disease association ClinGen ClinVar OMIM HGMD systematic review rare disease gene curation paralog INSR compensation


## Bibliometric Configuration

- Use Bibliometrics: True

- Author Impact Weight: 0.4

- Citation Impact Weight: 0.4

- Venue Impact Weight: 0.2
```
