## Supplementary material for "MENDELSEEK: An algorithm that predicts Mendelian Genes and elucidates what makes them special": IPO11.txt

```
# Claim: The gene IPO11 is likely associated with at least one Mendelian disease.

**Status**: processed

**Overall Rating**: -1

**Explanation**:

No relevant papers were found that support or refute this claim.


## Relevant Papers


## Other Reviewed Papers


### Annotation of uORFs in the OMIM genes allows to reveal pathogenic variants in 5′UTRs

**Why Not Relevant**: The paper's abstract discusses general mechanisms by which 5' UTR/uORF-disrupting variants can cause Mendelian disorders, and reports annotation and validation work across disease-associated genes and variant databases. However, the abstract does not mention IPO11 or provide any gene-level data in the provided content that would link IPO11 to a Mendelian phenotype. While the methods and results described could in principle be applied to IPO11 (e.g., the ML predictor or the HGMD/ClinVar variant screen), the excerpted content contains no direct or specific evidence implicating IPO11. Therefore the paper does not provide direct support for the claim that IPO11 is associated with at least one Mendelian disease; at best it offers general mechanistic plausibility and methods that could be used to investigate IPO11 but no results about that gene.


[Read Paper](https://www.semanticscholar.org/paper/5d45c0cdf801505df45fc93a466a2a4101a12871)


### Identification of a novel pathogenic missense mutation in PRPF31 using whole exome sequencing: a case report

**Why Not Relevant**: The paper exclusively studies PRPF31 (pre-mRNA processing factor 31 homolog) and its novel missense mutation c.590T>C (p.Leu197Pro) in the context of autosomal-dominant retinitis pigmentosa. There is no mention of IPO11 anywhere in the provided content, nor any data, analyses, or mechanistic links involving IPO11. Therefore the paper provides no direct genetic, clinical, or mechanistic evidence that IPO11 is associated with any Mendelian disease. Absence of mention means no inference about IPO11 can be drawn from this study; any claim about IPO11 would require independent evidence specifically involving IPO11 (genetic segregation, pathogenic variants, functional studies, or known disease associations), which this paper does not supply.


[Read Paper](https://www.semanticscholar.org/paper/b7bd5ced68a256e3065d97070c1ea52154f31a5c)


### MSeqDR Quick‐Mitome (QM): Combining Phenotype‐Guided Variant Interpretation and Machine Learning Classifiers to Aid Primary Mitochondrial Disease Genetic Diagnosis

**Why Not Relevant**: The paper describes a computational platform (Quick-Mitome) and a classifier (MDV) for automated interpretation of whole-exome variants in the context of primary mitochondrial disease. It provides methods, data sources, and performance metrics for variant classification, but it contains no mention of the specific gene IPO11, no case reports or cohorts implicating IPO11 in any Mendelian phenotype, no statistical association tests involving IPO11, and no functional or mechanistic experiments linking IPO11 to disease. Therefore the paper offers only very indirect, methodological plausibility (i.e., the platform could be used to evaluate IPO11 if variants were present) but provides no direct or strong mechanistic evidence that IPO11 is associated with at least one Mendelian disease. Given the absence of IPO11-specific data or claims, the content is not relevant evidence for the claim.


[Read Paper](https://www.semanticscholar.org/paper/d12bb508040b75453f2a34e64f096b0cc1f15b01)


### Whole Exome Sequencing Identified the Causative Mutation in a 4-Year-Old Female with Mulibrey Nanism: A Case Report

**Why Not Relevant**: The paper is a case report/diagnostic study focused entirely on Mulibrey Nanism and mutations in TRIM37. There is no mention of the gene IPO11 anywhere in the provided text, no data reported about IPO11 variants, and no mechanistic discussion involving IPO11. Although whole exome sequencing was performed (which could in principle assess IPO11), the results and interpretations presented concern only TRIM37 (a homozygous splice-site variant) and its segregation in the family. Therefore this paper provides no direct evidence that IPO11 is associated with any Mendelian disease, nor does it provide mechanistic reasons supporting such an association. Given the complete lack of IPO11-related content, the relevance to the claim is effectively zero.


[Read Paper](https://www.semanticscholar.org/paper/cebc6d20cbc26252556b33963626b7f424129a50)


### [Clinical and genetic analysis of three children with Menkes disease due to variants of ATP7A gene].

**Why Not Relevant**: This paper provides no direct or mechanistic evidence bearing on the claim that IPO11 is likely associated with at least one Mendelian disease. The study is focused on three children with Menkes disease and reports pathogenic variants in the ATP7A gene (including a c.3294+1G>A splice-site variant and a c.77266650_77267178del copy number variant affecting exons 8–9). There is no mention of IPO11 anywhere in the provided text. While the authors performed whole exome sequencing and CNV-seq on these patients and their relatives, the paper exclusively reports findings and interpretation for ATP7A; it does not report IPO11 variant data, positive or negative. Important caveats: (1) Absence of IPO11 in this paper is not proof that IPO11 is unrelated to Mendelian disease generally — the study size is small (three affected children) and targeted to a specific clinical diagnosis (Menkes disease). (2) WES data may have been filtered, prioritized, or otherwise not reported for genes unrelated to the clinical phenotype; therefore IPO11 variants, if present, might not be discussed. (3) A negative inference (IPO11 is not associated with Mendelian disease) cannot be drawn from a single disease-focused case series. To evaluate the claim about IPO11, one should search gene–disease databases (OMIM, ClinVar, HGMD), population databases (gnomAD), and look for genetic studies or case reports that explicitly implicate IPO11 in Mendelian inheritance patterns.


[Read Paper](https://www.semanticscholar.org/paper/2c7af41359206fc3b0a3fce382c29206021a28c3)


### Whole exome sequencing identifies variants in the \(\textit{TNNI3}\) gene in vietnamese patient with restrictive cardiomyopathy - a case report

**Why Not Relevant**: The paper content provided does not mention IPO11 anywhere. The study focuses on restrictive cardiomyopathy and reports pathogenic variants in TNNI3 for a single patient/family. Although the authors used whole-exome sequencing (which in principle could detect variants in IPO11), the manuscript text supplied does not report any data, analyses, or discussion about IPO11. Therefore there is no direct evidence (no reported IPO11 variants, segregation, functional assays, or case series) and no mechanistic evidence (no functional/biological discussion of IPO11) relevant to the claim that IPO11 is likely associated with at least one Mendelian disease. Absence of IPO11 in this paper cannot be interpreted as evidence for or against IPO11 causing Mendelian disease; it simply means this paper provides no relevant information. Because no relevant data are present, relevance is scored as 0.0.


[Read Paper](https://www.semanticscholar.org/paper/83a11d71a34fe3ae5618faf4b4a593ecd29e0884)


### Whole exome sequencing of a novel homozygous missense variant in PALB2 gene leading to Fanconi anaemia complementation group

**Why Not Relevant**: The provided paper content exclusively describes findings about the PALB2 (FANCN) gene and a novel PALB2 variant causing Fanconi anaemia and related phenotypes. It does not mention IPO11, provide data on IPO11, or describe mechanisms that would link IPO11 to Mendelian disease. Example verbatim sentences from the text showing the paper's focus (included here for context) are: "Partner and localiser of BRCA2 (PALB2), also known as FANCN, is a key tumour suppressor gene in maintaining genome integrity." and "Monoallelic mutations of PALB2 are associated with breast and overian cancers, while bi-allelic mutations cause Fanconi anaemia (FA)." Because there is no discussion, data, or mechanistic analysis involving IPO11 in this paper, it provides neither direct evidence nor mechanistic evidence for or against the claim that "IPO11 is likely associated with at least one Mendelian disease." Absence of IPO11 in this study is not evidence that IPO11 is not associated with Mendelian disease generally — it simply means this paper is irrelevant to the claim. To evaluate the claim about IPO11 would require papers that specifically report pathogenic IPO11 variants, genotype-phenotype correlations, functional studies implicating IPO11 in Mendelian disease mechanisms, or curated database entries linking IPO11 to a named Mendelian disorder.


[Read Paper](https://www.semanticscholar.org/paper/ed5782605b5848321aa65dd4dca6ca9eac04d500)


### Pathogenic paralogous variants can be used to apply the ACMG PS1 and PM5 variant interpretation criteria

**Why Not Relevant**: The paper describes a general method (para-PS1/PM5) to extend ACMG PS1/PM5 evidence by leveraging pathogenic variants in paralogous genes and reports aggregate results across many genes and gene families. However, none of the provided content names IPO11 or gives gene-specific results that would directly implicate IPO11 in a Mendelian disease. The excerpts provide mechanistic and methodological support that such an approach can in principle produce gene-level evidence of pathogenicity, but without per-gene data (or a list of the 36 genes reaching strong evidence) one cannot conclude from this paper that IPO11 is likely associated with at least one Mendelian disease. Additional limitations: applicability requires existing pathogenic paralogous variants at conserved residues and sufficient mapping; the paper's aggregated statistics do not indicate which genes meet those conditions. Therefore the paper provides indirect mechanistic plausibility but no direct evidence for IPO11.


[Read Paper](https://www.semanticscholar.org/paper/0a921a972e8db185945c5510191b7ac52b42e325)


### [Identification of a NONO gene variant in a child with congenital heart disease and global developmental delay].

**Why Not Relevant**: This paper does not provide support for the claim that IPO11 is associated with at least one Mendelian disease. The entire report centers on a single proband with cardiac abnormalities and global developmental delay in whom whole-exome sequencing identified a nonsense variant (c.457C>T, p.Arg153*) in the NONO gene. The authors present evidence (de novo occurrence by parental Sanger sequencing, presence in OMIM/ClinVar/HGMD, absence from population databases, and ACMG classification as pathogenic) linking the phenotype to NONO and explicitly conclude the NONO variant probably underlies the child's disease. The paper contains no mention of IPO11, no data on IPO11 variants, no mechanistic discussion involving IPO11, and no experimental results that would implicate IPO11. Therefore relevance to the IPO11 claim is effectively zero. Limitations worth noting: this is a single-case report (n=1) focused on NONO, so while it provides no evidence for IPO11, it also cannot be used to comprehensively rule out IPO11 as disease-associated in other contexts. However, absent any mention or data on IPO11, this study does not support the claim in any direct or mechanistic way.


[Read Paper](https://www.semanticscholar.org/paper/b189c0b75ac2534a7d71e5049c7f6a3b38fd7b1f)


## Search Queries Used

- IPO11 variant mutation family segregation whole exome sequencing whole genome sequencing Mendelian disease case report

- IPO11 ClinVar OMIM HGMD pathogenic variant gene disease association clinical database annotation

- Importin 11 IPO11 nuclear import nuclear transport cargo proteins mechanism functional study knockout mouse zebrafish CRISPR neurodevelopment

- IPO11 loss of function intolerance pLI gnomAD constraint score rare variant burden case control exome sequencing population genetics


## Bibliometric Configuration

- Use Bibliometrics: True

- Author Impact Weight: 0.4

- Citation Impact Weight: 0.4

- Venue Impact Weight: 0.2
```
