## Supplementary material for "MENDELSEEK: An algorithm that predicts Mendelian Genes and elucidates what makes them special": IPPK.txt

```
# Claim: The gene IPPK is likely associated with at least one Mendelian disease.

**Status**: processed

**Overall Rating**: -1

**Explanation**:

No relevant papers were found that support or refute this claim.


## Relevant Papers


## Other Reviewed Papers


### A de novo variant in ZBTB18 gene caused autosomal dominant non-syndromic intellectual disability 22 syndrome: A case report and literature review

**Why Not Relevant**: The provided paper content exclusively discusses autosomal dominant non-syndromic intellectual disability 22 (MRD22) caused by variants in the ZBTB18 gene and describes a single-case report with a de novo pathogenic ZBTB18 variant. The text contains no mention of the gene IPPK, no experimental data or analyses involving IPPK, and no mechanistic pathways that implicate IPPK or overlap with IPPK function. Because the paper does not address IPPK in any direct or indirect way, it provides no evidence for or against the claim that IPPK is associated with a Mendelian disease. Additionally, the paper is a single-case report about ZBTB18 with limited generalizability; even if indirect links were hypothesized, none are presented here. Therefore the relevance to the claim about IPPK is effectively zero.


[Read Paper](https://www.semanticscholar.org/paper/09bd993a331155206894ef8f2ad7afb75e164664)


### Vulto-van Silfhout-de Vries syndrome caused by de novo variants of DEAF1 gene: a case report and literature review

**Why Not Relevant**: The paper exclusively reports on Vulto-van Silfhout-de Vries syndrome caused by de novo pathogenic variants in the DEAF1 gene. There is no mention of the IPPK gene anywhere in the provided content: no variants, no mechanistic discussion, no genotype–phenotype correlations involving IPPK, and no supplementary or negative-results statements about other genes. Because the manuscript's genetic findings and mechanistic context pertain solely to DEAF1, it provides neither direct evidence (observations of pathogenic IPPK variants causing disease) nor mechanistic evidence (biological pathways linking IPPK to disease) relevant to the claim that IPPK is likely associated with at least one Mendelian disease. The only indirect point to note is that the study used whole exome sequencing (WES) to identify the DEAF1 variant; however, absence of a reported IPPK result in a WES-based case report cannot be interpreted as evidence about IPPK (it may simply not have been relevant to the case), and no raw variant data or negative screening results for IPPK are provided. Therefore the paper does not inform the claim about IPPK.


[Read Paper](https://www.semanticscholar.org/paper/6775fc2d3097ed184571ac3a640299abd2f22d4c)


### Molecular and phenotypical findings of a novel de novo SYNGAP1 gene variant in an 11-year-old Iranian boy with intellectual disability.

**Why Not Relevant**: The provided paper content exclusively describes intellectual developmental disorder type 5 and a novel de novo nonsense variant in the SYNGAP1 gene (NM_006772.3(SYNGAP1):c.3685C>T). There is no mention of the gene IPPK, nor of synonyms or protein names that could refer to IPPK (for example, inositol pentakisphosphate 2-kinase). Therefore the paper contains no direct evidence (case reports, genetic association, pathogenic variants) nor mechanistic evidence (biochemical function, pathways, animal models) relating IPPK to any Mendelian disease. Because the content provided does not include IPPK in any context, it cannot be used to support or refute the claim that IPPK is likely associated with at least one Mendelian disease. Limitations: this assessment is limited to the text you supplied; if other parts of the publication (not provided) mention IPPK, they were not available for review. For a determination about IPPK, I recommend searching gene-disease resources (OMIM, ClinVar, HGMD), PubMed for IPPK/inositol pentakisphosphate 2-kinase, and population databases (gnomAD) for evidence of pathogenic variation and phenotype correlations.


[Read Paper](https://www.semanticscholar.org/paper/3f4b2eee9f7ad16af6b2e8b2a6417e1d72f20aed)


### Novel de Novo Nonsense Variants in AGO3 and KHSRP: Insights into Global Developmental Delay and Autism Spectrum Disorders through Whole Genome Analysis

**Why Not Relevant**: This paper provides no direct or mechanistic evidence regarding the gene IPPK. The case report and trio whole-genome sequencing results described in the paper identify de novo nonsense variants in AGO3 and KHSRP and discuss those genes in the context of the patient's neurodevelopmental phenotype. There is no mention of IPPK, no variants reported in IPPK, and no mechanistic discussion that implicates IPPK in disease. Therefore the paper neither supports nor refutes the claim that "IPPK is likely associated with at least one Mendelian disease." Additional points: (1) The study is a single-patient case report focused on AGO3 and KHSRP, so even if IPPK had been mentioned, the level of evidence from a single case would be limited. (2) Absence of any reference to IPPK in this paper should not be interpreted as evidence that IPPK is not disease-associated; it simply means this paper does not address IPPK. (3) To evaluate the claim about IPPK, one would need papers that report pathogenic variants in IPPK segregating with a Mendelian phenotype, functional/mechanistic data linking IPPK disruption to disease biology, or curated entries in disease databases (e.g., OMIM, ClinVar) implicating IPPK—none of which are provided in the supplied content.


[Read Paper](https://www.semanticscholar.org/paper/5aba59259e6535c76aa2fd80054cb774eb3d7452)


## Search Queries Used

- IPPK gene Mendelian disease association pathogenic variants ClinVar OMIM inositol pentakisphosphate 2 kinase

- de novo variants IPPK exome sequencing intellectual disability developmental delay autism rare variant burden IPPK gene

- inositol pentakisphosphate 2 kinase IPPK knockout mouse phenotype loss of function inositol phosphate metabolism developmental defect functional study

- IPPK loss of function intolerance gnomAD pLI constraint missense Z score gene essentiality haploinsufficiency ClinGen dosage sensitivity


## Bibliometric Configuration

- Use Bibliometrics: True

- Author Impact Weight: 0.4

- Citation Impact Weight: 0.4

- Venue Impact Weight: 0.2
```
