## Supplementary material for "MENDELSEEK: An algorithm that predicts Mendelian Genes and elucidates what makes them special": IQGAP1.txt

```
# Claim: The gene IQGAP1 is likely associated with at least one Mendelian disease.

**Status**: processed

**Overall Rating**: -1

**Explanation**:

No relevant papers were found that support or refute this claim.


## Relevant Papers


## Other Reviewed Papers


### Familial juvenile polyposis syndrome with a de novo germline missense variant in BMPR1A gene: a case report

**Why Not Relevant**: The provided paper content contains the single sentence: "Germline genetic testing revealed a de novo germline missense variant in BMPR1A gene in a family with juvenile polyposis that facilitates the cancer risk management of at-risk family members, and endoscopic surveillance is recommended for mutation carriers." This sentence discusses a BMPR1A variant and juvenile polyposis but makes no mention of IQGAP1. Therefore the excerpt provides no direct evidence that IQGAP1 is associated with any Mendelian disease, and it provides no mechanistic evidence relating IQGAP1 to disease. 

Limitations and caveats: (1) My determination is limited to the text you provided. If the full paper contains other sections mentioning IQGAP1, those were not included here and were not evaluated. (2) The excerpt does provide an example of a gene (BMPR1A) being linked to a Mendelian condition (juvenile polyposis), but demonstrating that one gene is disease-associated does not provide any evidence about a different gene (IQGAP1). 

If you would like evidence for or against the claim about IQGAP1, provide text from a paper that mentions IQGAP1 or request a literature search (e.g., PubMed/OMIM/ClinVar) for IQGAP1 disease associations.


[Read Paper](https://www.semanticscholar.org/paper/02b7c910bb70e933d6994ab70b31e03d7c422449)


### Rare disease gene association discovery from burden analysis of the 100,000 Genomes Project data

**Why Not Relevant**: The provided paper content does not mention IQGAP1 anywhere in the quoted paragraph. The excerpt describes a gene-burden study that identified 88 novel gene-disease associations and gives several specific example genes, but IQGAP1 is not among the examples. Because the excerpt neither names IQGAP1 nor presents variant, segregation, or functional data related to IQGAP1, it provides no direct or mechanistic evidence supporting the claim that IQGAP1 is likely associated with a Mendelian disease. Note: it is possible that IQGAP1 could appear elsewhere in the full paper or in supplementary tables of the 88 associations; however, that information is not included in the supplied content. To evaluate the claim further, one would need to examine the full paper and its supplementary materials (gene lists, variant-level data, segregation analyses, functional follow-up) or search other literature and databases for IQGAP1-specific Mendelian-disease evidence.


[Read Paper](https://www.semanticscholar.org/paper/36a0bce780aaeccc8fb015d8fb9312ddb2412e16)


### Autosomal Dominant Intellectual Development Disorder-6 (MRD6) Without Seizures Linked to a De Novo Mutation in the grin2b Gene Revealed by Exome Sequencing: A Case Report of a Moroccan Child

**Why Not Relevant**: The paper describes a Mendelian intellectual-development disorder caused by variants in the gene grin2b (GRIN2B) and does not mention IQGAP1. Relevant verbatim sentences from the paper showing its focus on GRIN2B include: "Autosomal dominant intellectual development disorder-6 (MRD6) arises from a grin2b gene mutation, inducing neurodevelopmental issues." and "Exome sequencing identified a nonsense (STOP) mutation c.3912C>G (p.Tyr1304Ter) in the grin2b gene in the heterozygous state known to be present in MRD6 (Online Mendelian Inheritance in Man (OMIM) 613970)." These sentences (and the rest of the provided content) clearly refer to GRIN2B and a specific MRD6-associated variant; they provide direct evidence for GRIN2B being implicated in a Mendelian disease but provide no direct or mechanistic evidence about IQGAP1. I found no mention of IQGAP1 (or plausible synonyms/aliases) in the provided text, no data on IQGAP1 variants, and no mechanistic links between GRIN2B and IQGAP1. Because IQGAP1 is a distinct gene (not a synonym of GRIN2B) and the paper exclusively reports on GRIN2B/MRD6, this paper does not provide supporting or refuting evidence for the claim that "IQGAP1 is likely associated with at least one Mendelian disease." Limitations: this conclusion is based solely on the provided paper content; if the full paper (beyond the excerpt given) contains additional sections not provided here, those were not available for review. Also, absence of evidence in this excerpt is not evidence of absence in the entire literature—only that this particular paper excerpt is irrelevant to IQGAP1.


[Read Paper](https://www.semanticscholar.org/paper/67d756e0cc302e5d46fdda9df34403f1f2de9a5a)


### Case Report: Concurrent de novo pathogenic variants in the LMNA gene as a cause of sporadic partial lipodystrophy

**Why Not Relevant**: The provided paper content exclusively reports a clinical and genetic case implicating the LMNA gene in partial lipodystrophy and related laminopathy phenotypes. Nowhere in the supplied text is IQGAP1 mentioned, nor are there data (genetic, mechanistic, statistical, or clinical) that link IQGAP1 to disease. The paper documents de novo LMNA missense variants, molecular modeling of LMNA protein instability, and previously reported LMNA-disease associations; all evidence pertains to LMNA. Because the claim concerns IQGAP1 being likely associated with at least one Mendelian disease, and this paper contains no mention, data, or mechanistic discussion of IQGAP1, it provides no supporting (or directly refuting) evidence for the claim. Note that the absence of evidence in this single LMNA-focused case report does not disprove any association for IQGAP1 in other studies, but it means this paper cannot be used as evidence for the claim.


[Read Paper](https://www.semanticscholar.org/paper/0ed819a1194503a68324b1b37c5d69996acc257d)


### Congenital Epidermolysis Bullosa, in Neonatal Intensive Care Unit: Case Report and State of the Art

**Why Not Relevant**: The provided paper content focuses on Epidermolysis bullosa (EB), describing its clinical features, genetic heterogeneity (16 genes implicated), diagnosis, and management. Nowhere in the supplied text is the gene IQGAP1 mentioned, nor are any variants, segregation data, functional studies, or mechanistic pathways involving IQGAP1 described. Therefore the paper provides no direct evidence (e.g., pathogenic variants, case reports, linkage, or functional assays) that IQGAP1 is associated with any Mendelian disease. It also provides no mechanistic evidence (e.g., protein interactions, pathways, or functional consequences) tying IQGAP1 to the structural proteins or pathophysiology discussed. Because the absence of mention in this paper does not prove absence of association elsewhere, the correct interpretation is that this paper is not relevant to the claim that IQGAP1 is likely associated with a Mendelian disease. The relevance is assessed as 0.0 because there is no information in the provided content that supports or refutes the claim.


[Read Paper](https://www.semanticscholar.org/paper/ec2f75414408d5c36959f29d9103625ccf9ffabe)


### Exome and genome sequencing for diagnosing patients with suspected rare genetic disease

**Why Not Relevant**: The provided paper content contains no mention of the gene IQGAP1, no case reports, no variant data, no functional or mechanistic studies involving IQGAP1, and no gene-level analyses. The text is general background about rare Mendelian disorders, diagnostic yields of exome/genome sequencing, and the value of reanalysis and advanced genomic approaches. While that background is relevant to the general process of discovering new gene-disease associations, it provides no direct evidence (e.g., reported pathogenic or likely pathogenic variants, segregation data, de novo occurrences, case series) nor any mechanistic evidence (e.g., disrupted protein function, pathways, animal models) that would support or refute the specific claim that IQGAP1 is likely associated with at least one Mendelian disease.

Limitations and implications: Because the passage is purely contextual and does not include any gene-specific data, no assessment of IQGAP1's association with Mendelian disease can be made from this content. To evaluate the claim about IQGAP1, one would need primary evidence such as published case reports or cohorts describing IQGAP1 variants segregating with a phenotype, functional assays demonstrating variant impact, statistical enrichment (e.g., de novo variant excess), ClinVar/OMIM/ClinGen curation entries, constraint metrics from population databases (gnomAD), or animal model data. The present text does not provide any of these data or citations to such studies, so its relevance to the claim is effectively nil.


[Read Paper](https://www.semanticscholar.org/paper/0352b1c9427037bba31fb61e88fe10da95b7b4c4)


### Extremely rare CNVs contributing to Alzheimer disease risk: a case-control association analysis of exome sequencing data from 22,319 individuals

**Why Not Relevant**: The paper does not mention IQGAP1 anywhere in the provided content. The study is an exome-based, case-control analysis focused on copy-number variants and loss-of-function alleles in Alzheimer disease (AD) cases versus controls; its findings concern genes and loci implicated in AD (e.g., APP, MAPT, FADS6, SCARF2-KLHL22-MED15, ABCA1, ABCA7, TYROBP, CTSB). Because IQGAP1 is neither listed among discovered loci nor discussed mechanistically, there is no direct evidence here supporting or refuting an association between IQGAP1 and any Mendelian disease. Limitations to using this paper as evidence about IQGAP1: (1) the study is disease-specific (AD), so it would not detect Mendelian associations unrelated to AD; (2) it focuses on CNVs and truncating LOF variants detectable in exome data, so other pathogenic variant classes (e.g., noncoding variants, missense variants with dominant-negative effects, repeat expansions) could be missed; (3) absence of mention/association in this dataset is not proof of absence of Mendelian disease association overall. To evaluate the claim that IQGAP1 is likely associated with a Mendelian disease, one should search sources that curate Mendelian gene-disease relationships (e.g., OMIM, ClinVar, HGMD, ClinGen) and examine targeted case reports, segregation studies, functional assays, and animal-model evidence specific to IQGAP1.


[Read Paper](https://www.semanticscholar.org/paper/893c15d6b51a4d8af462b6a5edb525fd39fb474b)


### Family-Based Whole-Genome Sequencing Identifies FRAS1 as a Novel Gene for Rapid Renal Decline in Diabetes

**Why Not Relevant**: The provided paper content does not mention IQGAP1 (or any IQGAP family member) anywhere in the text supplied. All genetic and mechanistic findings described in the excerpt concern FRAS1 and its role in diabetic nephropathy and progressive renal decline. Therefore this paper offers no direct genetic evidence (segregation, variant association, case reports) nor mechanistic evidence (protein function, pathways, animal model perturbation) supporting or refuting an association between IQGAP1 and any Mendelian disease. Absence of mention in this paper is not evidence that IQGAP1 is not associated with Mendelian disease overall; it simply means this specific paper provides no relevant information about IQGAP1. To evaluate the claim about IQGAP1 you would need to consult other sources (e.g., gene-disease databases such as OMIM/ClinVar, peer-reviewed case reports, family segregation studies, or functional studies implicating IQGAP1 in a Mendelian phenotype).


[Read Paper](https://www.semanticscholar.org/paper/e3f0161c88f8396b6c20f045d5a0bfbfe3140ad2)


## Search Queries Used

- IQGAP1 de novo variant pathogenic mutation Mendelian disease case report monogenic autosomal dominant autosomal recessive familial

- IQGAP1 exome sequencing genome sequencing trio undiagnosed rare disease gene discovery novel gene association

- IQGAP1 loss of function knockout mouse phenotype developmental defect congenital malformation neuronal migration cytoskeleton Rho GTPase CDC42 RAC1 MAPK signaling

- IQGAP1 review germline variant ClinVar OMIM pathogenic gnomAD constraint haploinsufficiency review systematic review monogenic disease


## Bibliometric Configuration

- Use Bibliometrics: True

- Author Impact Weight: 0.4

- Citation Impact Weight: 0.4

- Venue Impact Weight: 0.2
```
