## Supplementary material for "MENDELSEEK: An algorithm that predicts Mendelian Genes and elucidates what makes them special": IRAK1.txt

```
# Claim: The gene IRAK1 is likely associated with at least one Mendelian disease.

**Status**: processed

**Overall Rating**: -1

**Explanation**:

No relevant papers were found that support or refute this claim.


## Relevant Papers


## Other Reviewed Papers


### Whole-exome sequencing identifies a GREB1L variant in a three-generation family with Müllerian and renal agenesis: a novel candidate gene in Mayer-Rokitansky-Küster-Hauser (MRKH) syndrome. A case report.

**Why Not Relevant**: The paper focuses entirely on GREB1L as a candidate gene for renal agenesis and Mayer-Rokitansky-Kuster-Hauser (MRKH) syndrome; it reports a novel pathogenic variant in GREB1L discovered by whole-exome sequencing. There is no mention of IRAK1, no data on IRAK1 variants, no mechanistic discussion involving IRAK1, and no clinical or segregation evidence linking IRAK1 to any Mendelian phenotype. Therefore this paper provides no direct or mechanistic evidence for or against the claim that IRAK1 is likely associated with at least one Mendelian disease. Note that lack of mention in a single paper does not disprove an association—absence of evidence in this study is not evidence of absence overall—so the conclusion is only that this paper is not relevant to evaluating the IRAK1 claim.


[Read Paper](https://www.semanticscholar.org/paper/ab2ca8c9473a42256e3a154ff0eacac1a32cbe2b)


### Whole-Exome Sequencing in Adults With Chronic Kidney Disease

**Why Not Relevant**: Relevance is very low because the provided paper excerpt does not mention the gene IRAK1 by name, does not report any variants or disease associations involving IRAK1, and contains no mechanistic discussion involving IRAK1. The manuscript focuses on whole-exome sequencing in adults with chronic kidney disease and describes methods, gene lists, and annotation/interpretation workflows targeted to nephropathy and ACMG-listed genes, but the excerpt does not include results listing specific implicated genes or variants. Without the Supplement Table 3 or the results section (not provided here), we cannot determine whether IRAK1 was included among the assessed genes, whether it had coverage issues, or whether any potentially pathogenic variants in IRAK1 were observed. Absence of evidence in this excerpt is not evidence of absence of an IRAK1–Mendelian disease association in general; it only means this specific paper content does not provide direct or mechanistic evidence for the claim.


[Read Paper](https://www.semanticscholar.org/paper/a29bd57964f68ac5f8e1abcafe1112ba488f53f5)


### Familial Whole Exome Sequencing Study of 30 Families With Early-Onset High Myopia

**Why Not Relevant**: The provided paper content does not mention IRAK1, nor does it present data, analyses, or mechanistic discussion related to IRAK1. The study focuses on whole-exome sequencing of 30 families with early-onset high myopia and reports variant loci in genes such as COL4A5, NYX, CACNA1F, CCDC111, SLC39A5, P4HA2, CPSF1, and GRM6, and more broadly on inherited retinal disease–associated genes. Because IRAK1 is not listed among the detected genes, not discussed mechanistically, and no results refer to it, this paper provides neither direct evidence (genetic association, segregation, pathogenic variants) nor mechanistic evidence (pathway links, functional assays) that IRAK1 is associated with any Mendelian disease. Important caveats: absence of evidence in this single, disease-focused WES study does not disprove that IRAK1 is associated with a Mendelian disorder elsewhere; it only means this paper is not informative for that claim. For a determination of whether IRAK1 is likely associated with a Mendelian disease, consult gene–disease databases (e.g., OMIM, ClinVar, HGMD) and targeted literature on IRAK1 clinical associations and functional studies.


[Read Paper](https://www.semanticscholar.org/paper/8a51e1e2b13da3e9075f4d54e506e745280ab56b)


### Genome-Wide Association Study-Guided Exome Rare Variant Burden Analysis Identifies IL1R1 and CD3E as Potential Autoimmunity Risk Genes for Celiac Disease

**Why Not Relevant**: The provided paper content does not mention IRAK1 at all, nor does it report any Mendelian disease association for IRAK1. The study focuses on celiac disease (a multifactorial autoimmune condition), reports an absence of rare variants showing classical Mendelian inheritance in the two families examined, and prioritizes IL1R1 and CD3E as candidate genes via network analyses. While IL1R1 and the cited 'cytokine signaling' pathways are mechanistically related to IRAK family signaling (IRAK1 acts downstream of IL-1 receptor/TLR pathways), that is an indirect biological connection and not evidence that IRAK1 is associated with a Mendelian disease. Therefore the paper provides no direct evidence supporting the claim, and only a weak, indirect mechanistic relevance through shared pathway membership. Given the absence of IRAK1 mentions, lack of reported pathogenic variants in IRAK1, and the study's stated negative result for classical Mendelian variants in the families, the content is not relevant to the claim that 'IRAK1 is likely associated with at least one Mendelian disease.'


[Read Paper](https://www.semanticscholar.org/paper/109c43874acfa1bf79ede793f0e10e4f8aa2ad9e)


### The simplest explanation does not have to be preferred: co-occurrence of pathogenic variants in cancer-predisposing genes

**Why Not Relevant**: The provided paper content does not mention IRAK1, Mendelian disease, or any specific gene- or variant-level results. It contains a single sentence describing that the authors reviewed literature and UK 10,000 Genomes Project data to report frequencies and cancer phenotypes associated with MINAS and to evaluate whether multiple cancer susceptibility genes (CSGs) act additively or synergistically. That sentence neither names IRAK1 nor provides any experimental, statistical, or mechanistic data linking IRAK1 to a Mendelian disorder. Therefore it provides no direct evidence (no association statistics, case reports, or cosegregation data) and no mechanistic evidence (no molecular pathway, functional assay, or pathogenic mechanism) relevant to the claim. Additional limitations: the excerpt is brief and high-level (no methods, no results, no gene list), so even indirect inference is impossible. To evaluate the claim about IRAK1 one would need papers or database entries that explicitly report IRAK1 variants segregating with a Mendelian phenotype, functional impact of such variants, or curated gene-disease assertions (e.g., OMIM, ClinGen, ClinVar).


[Read Paper](https://www.semanticscholar.org/paper/a1372a664bd2c33a0bda638975a8b26d112457fc)


### A Novel Variant of SMARCB1 in Rare Familial Schwannomatosis Identified by Whole-Exome Sequencing and Genotype-Phenotype Correlation Analysis.

**Why Not Relevant**: The paper exclusively studies SMARCB1 and schwannomatosis (background, methods, results, conclusions all refer to SMARCB1). There is no mention of IRAK1, no data presented about IRAK1 variants, and no mechanistic discussion linking SMARCB1 biology to IRAK1. Consequently, this paper provides neither direct evidence (genetic association data, case reports, cosegregation, functional variants) nor mechanistic evidence (pathways, functional assays) relevant to the claim that IRAK1 is likely associated with a Mendelian disease. The absence of any IRAK1-related content means the paper is irrelevant to the claim; however, lack of mention here is not evidence that IRAK1 is not associated with Mendelian disease—it only indicates this study does not address the question.


[Read Paper](https://www.semanticscholar.org/paper/67017a1e336d6219c05df32f38754c8e9556bca4)


### A Novel Germline Pathogenic Variant of RECQL4 Gene in an Iranian Pedigree with Familial Squamous Cell Carcinoma: A Brief Report

**Why Not Relevant**: Relevance is effectively zero because the paper's reported findings and mechanistic discussion concern RECQL4 (a DNA repair/replication protein) in a family with breast squamous cell carcinoma. The paper does not mention IRAK1, does not report any variants in IRAK1, and does not present any experimental, genetic, co-segregation, or functional data related to IRAK1. Therefore it provides neither direct evidence (no genetic association, no variant data, no co-segregation) nor mechanistic evidence (no discussion of IRAK1 biology) to support or refute the claim that IRAK1 is likely associated with at least one Mendelian disease. To address the claim regarding IRAK1 would require studies that identify germline pathogenic IRAK1 variants segregating with a Mendelian phenotype, functional assays showing pathogenic mechanism, or authoritative curated gene–disease associations — none of which are present in this paper.


[Read Paper](https://www.semanticscholar.org/paper/8a0e964f9e66851952d979d8e4ce5046e229fe17)


## Search Queries Used

- IRAK1 pathogenic variant human germline Mendelian disease OMIM ClinVar case report interleukin 1 receptor associated kinase 1

- interleukin 1 receptor associated kinase 1 mutation loss of function gain of function congenital immunodeficiency autoinflammatory syndrome X linked IRAK1 deficiency Toll like receptor signaling MyD88 IRAK4

- IRAK1 rare variant whole exome sequencing familial segregation Mendelian inheritance germline variant family study sequencing

- IRAK1 knockout mouse phenotype functional study review systematic review human disease relevance somatic mutation cancer hematologic versus germline disease


## Bibliometric Configuration

- Use Bibliometrics: True

- Author Impact Weight: 0.4

- Citation Impact Weight: 0.4

- Venue Impact Weight: 0.2
```
