## Supplementary material for "MENDELSEEK: An algorithm that predicts Mendelian Genes and elucidates what makes them special": IRF2.txt

```
# Claim: The gene IRF2 is likely associated with at least one Mendelian disease.

**Status**: processed

**Overall Rating**: 0

**Explanation**:

No relevant papers were found for this claim.


## Relevant Papers


## Search Queries Used

- IRF2 germline mutation Mendelian disease monogenic case report clinical phenotype whole exome sequencing trio segregation pathogenic variant Interferon regulatory factor 2

- IRF2 ClinVar OMIM ClinGen HGMD gene disease association gene curation ClinVar submission pathogenic variant Interferon regulatory factor 2

- Interferon regulatory factor 2 IRF2 interferon signaling immune deficiency autoinflammatory viral susceptibility transcription factor knockout mouse zebrafish functional study mechanism

- IRF2 loss of function gnomAD pLI haploinsufficiency rare variant burden exome sequencing cohort gene discovery Mendelian gene prioritization constraint metrics
```
