## Supplementary material for "MENDELSEEK: An algorithm that predicts Mendelian Genes and elucidates what makes them special": ITGA2.txt

```
# Claim: The gene ITGA2 is likely associated with at least one Mendelian disease.

**Status**: processed

**Overall Rating**: -1

**Explanation**:

No relevant papers were found that support or refute this claim.


## Relevant Papers


## Other Reviewed Papers


### The Burden of Candidate Pathogenic Variants for Kidney and Genitourinary Disorders Emerging From Exome Sequencing

**Why Not Relevant**: The provided paper content describes methods for assembling and annotating a curated list of genes associated with Mendelian kidney and genitourinary disorders, and the variant filtering/interpretation workflow used on a cohort of ostensibly healthy adults. However, the excerpted text does not mention the gene ITGA2 at all, nor does it provide any gene-specific results, tables, or lists that include ITGA2. Therefore there is no direct evidence (e.g., reported pathogenic variants, case reports, statistical association) nor any mechanistic evidence specific to ITGA2 (e.g., known loss-of-function mechanism, protein function related to a Mendelian phenotype) in the supplied content to support or refute the claim that ITGA2 is likely associated with at least one Mendelian disease.

Limitations and additional context:
- The authors state they assembled a final list of 625 genes and note that the full list "can be accessed at the laboratory Web site (31)." The provided excerpt does not include that list or indicate whether ITGA2 is among those 625 genes. Without access to the supplementary list or the full paper, we cannot determine whether ITGA2 was considered or excluded in their gene curation.
- The paper focuses on general principles (use of OMIM, Orphanet, ClinVar, HGMD; filtering by MAF; prioritizing protein-truncating variants) and on the prevalence of candidate pathogenic variants in a cohort, rather than presenting gene-by-gene evidence. That makes the content useful for understanding methodologies for assessing Mendelian associations, but not for establishing whether a particular gene (ITGA2) is associated with disease.
- Absence of information about ITGA2 in this excerpt is not evidence that ITGA2 is not associated with a Mendelian disease. To evaluate the claim about ITGA2 specifically, one should query gene-specific resources (OMIM, ClinVar, HGMD), perform literature searches, and examine the curated gene list referenced by the authors.

Recommendation: Obtain the paper’s supplementary gene list (laboratory Web site reference 31) or search OMIM/ClinVar/HGMD and primary literature for ITGA2-specific entries to determine whether ITGA2 has been reported in Mendelian disease and to collect direct and mechanistic evidence.


[Read Paper](https://www.semanticscholar.org/paper/a75e297208c04992568e607d19aa9b9aaebd09d5)


### Puzzling Out the Genetic Architecture of Endometriosis: Whole-Exome Sequencing and Novel Candidate Gene Identification in a Deeply Clinically Characterised Cohort

**Why Not Relevant**: The paper studies rare damaging variants in genes associated with endometriosis using whole-exome sequencing in 80 patients. The text lists the specific genes in which variants were found; ITGA2 is not mentioned anywhere. The study's focus is on complex (multifactorial) endometriosis genetics and polygenic burden, not on identifying genes causing Mendelian disorders. Therefore the paper provides no direct evidence that ITGA2 is associated with any Mendelian disease. Limitations to this negative inference: absence of ITGA2 in the reported gene lists does not prove ITGA2 is unrelated to Mendelian disease — ITGA2 may simply not have been among the 46 targeted genes, may have had no qualifying variants in this small EM cohort, or associations with Mendelian disease may exist in other contexts not examined here. Because the paper contains no data, discussion, or mechanistic analysis involving ITGA2 or Mendelian disease, its relevance to the claim is effectively zero.


[Read Paper](https://www.semanticscholar.org/paper/ebced5041637e2b958bf308e7d015f8aa88d727b)


### Genome-Wide Association Study-Guided Exome Rare Variant Burden Analysis Identifies IL1R1 and CD3E as Potential Autoimmunity Risk Genes for Celiac Disease

**Why Not Relevant**: The paper focuses on identifying candidate genes for familial celiac disease using whole-exome sequencing in two Arab families and network-based prioritization; it explicitly reports no rare variants showing classical Mendelian inheritance in these families and prioritizes IL1R1 and CD3E rather than ITGA2. The provided content contains no mention of ITGA2, no data about ITGA2 variants, and no mechanistic discussion implicating ITGA2 in Mendelian disease. Therefore the paper does not provide direct or mechanistic evidence that ITGA2 is associated with any Mendelian disease. Limitations: the absence of evidence in this disease- and cohort-specific study does not disprove ITGA2's potential association with Mendelian disease generally, but this paper gives no support for the claim.


[Read Paper](https://www.semanticscholar.org/paper/109c43874acfa1bf79ede793f0e10e4f8aa2ad9e)


### Family-base rare variant association analysis in Saudi Arabian hydrocephalus subjects using whole exome sequencing.

**Why Not Relevant**: The paper content provided does not mention ITGA2 by name and does not list the specific genes found to carry potentially impactful variants. Although the study examined 73 hydrocephalus-related genes and identified three potentially impactful variants, the abstract does not specify which genes these were. Therefore there is no direct (gene-specific) evidence in this paper for or against the claim that ITGA2 is associated with a Mendelian disease. Mechanistic or indirect evidence is also lacking because the abstract provides only aggregated variant counts and methodological context without naming ITGA2 or describing biological mechanisms linking ITGA2 to hydrocephalus or to any Mendelian phenotype. Additional information (full paper gene lists, supplementary tables, or raw variant calls) would be required to determine whether ITGA2 was assessed and whether it showed any pathogenic variants in this cohort.


[Read Paper](https://www.semanticscholar.org/paper/a3eae6562c095afc2c295e04634134ac36dd65d2)


## Search Queries Used

- ITGA2 integrin alpha 2 CD49b mutation variant pathogenic monogenic Mendelian inherited familial case report segregation

- ITGA2 whole exome sequencing genome sequencing rare variant analysis candidate gene Mendelian gene discovery cohort study

- ITGA2 integrin alpha 2 knockout mouse phenotype platelet collagen receptor bleeding thrombocytopenia extracellular matrix kidney skin functional study

- ITGA2 ClinVar OMIM ClinGen HGMD gene disease association gene curation review systematic review meta analysis


## Bibliometric Configuration

- Use Bibliometrics: True

- Author Impact Weight: 0.4

- Citation Impact Weight: 0.4

- Venue Impact Weight: 0.2
```
