## Supplementary material for "MENDELSEEK: An algorithm that predicts Mendelian Genes and elucidates what makes them special": ITGA4.txt

```
# Claim: The gene ITGA4 is likely associated with at least one Mendelian disease.

**Status**: processed

**Overall Rating**: -1

**Explanation**:

No relevant papers were found that support or refute this claim.


## Relevant Papers


## Other Reviewed Papers


### Whole-Exome Sequencing in Adults With Chronic Kidney Disease

**Why Not Relevant**: The provided paper content does not mention the gene ITGA4 at all, nor does it report variant-level findings, associations, or case reports implicating ITGA4 in any Mendelian disorder. The text focuses on study design, methods (WES), gene-prioritization for nephropathy, general capabilities of WES to detect Mendelian causes, and methodological limitations (capture blind spots, sample selection). Thus there is no direct evidence for or against the claim that ITGA4 is likely associated with at least one Mendelian disease. The excerpts included are contextual and mechanistic (showing that WES could find Mendelian gene associations in principle), but they are insufficient to support a conclusion about ITGA4 specifically. Because the paper neither lists ITGA4 among the curated genes nor presents any variant or phenotype data for it, relevance to the claim is very low.


[Read Paper](https://www.semanticscholar.org/paper/a29bd57964f68ac5f8e1abcafe1112ba488f53f5)


### The simplest explanation does not have to be preferred: co-occurrence of pathogenic variants in cancer-predisposing genes

**Why Not Relevant**: The provided paper content contains only a single high-level sentence describing aims and scope related to MINAS and cancer phenotypes in the UK 10,000 Genomes Project. It does not mention the gene ITGA4, nor any other gene names, variants, clinical cases, segregation analyses, functional experiments, statistical associations, or mechanistic descriptions that could be connected to ITGA4. Because there is no gene-level information or results, there is neither direct evidence (e.g., reports of pathogenic ITGA4 variants causing a Mendelian phenotype, case series, or association statistics) nor mechanistic evidence (e.g., functional impact of ITGA4 mutations on protein function or biological pathways) in the excerpt. The absence of such information means this content cannot be used to evaluate the claim that ITGA4 is likely associated with at least one Mendelian disease. To assess that claim, one would need primary data or cited literature that specifically names ITGA4 and reports genetic, clinical, segregation, or functional evidence supportive (or refutative) of a Mendelian role.


[Read Paper](https://www.semanticscholar.org/paper/a1372a664bd2c33a0bda638975a8b26d112457fc)


### Complexity of familial Mediterranean fever genetics.

**Why Not Relevant**: The provided paper excerpt discusses the genetics of familial Mediterranean fever (FMF) and the MEFV gene (including issues such as heterozygosity, dominant inheritance, somatic mosaicism, microchimerism, epigenetic dysregulation, and mouse model limitations). It does not mention ITGA4, integrins, or any data linking ITGA4 to a Mendelian disease. Therefore there is no direct evidence in this text for or against the claim that ITGA4 is likely associated with at least one Mendelian disease. Mechanistically, the excerpt considers general possibilities (epigenetics, mosaicism, mutations in genes encoding proteins that interact with pyrin), but it does not name or implicate ITGA4 or provide any functional, statistical, or experimental data relevant to ITGA4. Because the content is entirely centered on MEFV and FMF, and contains no statements, data, or named candidate genes relating to ITGA4, its relevance to the claim about ITGA4 is effectively zero. Any attempt to infer an association of ITGA4 from this excerpt would be purely speculative and unsupported by the text. 


[Read Paper](https://www.semanticscholar.org/paper/01f0e9e5e4493cb1f5c3fc049a4b6b9b1fb29a0b)


### Genetic basis of Parkinson's disease and related disorders

**Why Not Relevant**: This paper does not mention ITGA4, nor does it present any data (genetic, expression, functional, or mechanistic) that implicates ITGA4 in Parkinson disease or any other Mendelian disorder. The text discusses specific genes (LRRK2, OMI/HTRA2, ATXN2, ATXN3, PRKRA, PARK2, SNCA, MAPT, SLC2A13, CUL2, CREM3, PARD3) and genome-wide approaches (SNP genotyping, CNV discovery, homozygosity mapping, association signals) but contains no sentences, paragraphs, statistical results, mutation reports, segregation analyses, or mechanistic descriptions involving ITGA4 (integrin alpha-4). While the authors performed genome-wide SNP genotyping and CNV discovery, the paper only reports loci and genes that showed associations or were investigated, and ITGA4 is not among them. Therefore there is neither direct evidence (e.g., segregating pathogenic variants in families, case-control association, OMIM linkage) nor mechanistic evidence (e.g., expression in relevant tissues, functional studies implicating ITGA4 in a Mendelian phenotype) in this document to support the claim that ITGA4 is likely associated with at least one Mendelian disease.

Limitations and caveats: It is possible that the underlying genome-wide data generated by the authors (which they note are publicly available) could be queried for signals at the ITGA4 locus, but no such results or analyses are reported in the provided text. Absence of mention in this paper therefore constitutes absence of evidence in this source, not definitive evidence that ITGA4 is unrelated to Mendelian disease. To evaluate the claim further, one should search primary genetic databases (OMIM, ClinVar), look for family-based sequencing studies reporting segregating ITGA4 variants, or query the authors' GWAS/CNV summary data for signals at the ITGA4 locus.


[Read Paper](https://www.semanticscholar.org/paper/b59ed2e51a73f5ce5958c18560d750b40e4034b6)


### Analysis of TNFRSF 1 A Gene R 92 Q Mutation in Familial Mediterranean Fever

**Why Not Relevant**: Relevance is effectively zero because the paper exclusively investigates TNFRSF1A (and discusses MEFV) in the context of Familial Mediterranean Fever and TRAPS. There is no mention of the ITGA4 gene, no sequencing or genotyping data for ITGA4, and no mechanistic discussion that involves ITGA4 protein function or variants. Because the study is targeted at different genes and diseases, it provides neither direct association data nor mechanistic evidence for or against an association between ITGA4 and any Mendelian disease. Note that absence of ITGA4 in this paper is not evidence that ITGA4 is or is not associated with a Mendelian disease — it simply means this paper does not address the claim.


[Read Paper](https://www.semanticscholar.org/paper/22fb6acd251172d50d29cdcda8296fa26ca17b0b)


## Search Queries Used

- ITGA4 mutation germline Mendelian monogenic disease case report OMIM ClinVar inherited autosomal recessive autosomal dominant familial

- integrin alpha 4 ITGA4 loss of function knockout mouse phenotype developmental immunodeficiency leukocyte migration adhesion VCAM1 VLA 4

- ITGA4 gnomAD loss of function constraint pLI haploinsufficiency intolerance rare variant burden human population genetics Mendelian gene

- ITGA4 pathway VCAM1 VLA 4 immune trafficking natalizumab therapeutic target multiple sclerosis congenital immune disease systematic review meta analysis case series


## Bibliometric Configuration

- Use Bibliometrics: True

- Author Impact Weight: 0.4

- Citation Impact Weight: 0.4

- Venue Impact Weight: 0.2
```
