## Supplementary material for "MENDELSEEK: An algorithm that predicts Mendelian Genes and elucidates what makes them special": ITGA9.txt

```
# Claim: The gene ITGA9 is likely associated with at least one Mendelian disease.

**Status**: processed

**Overall Rating**: -1

**Explanation**:

No relevant papers were found that support or refute this claim.


## Relevant Papers


## Other Reviewed Papers


### The Burden of Candidate Pathogenic Variants for Kidney and Genitourinary Disorders Emerging From Exome Sequencing

**Why Not Relevant**: The provided paper focuses on methods for identifying and curating genes associated with Mendelian kidney and genitourinary disorders, the prevalence of candidate pathogenic variants in a cohort of largely healthy adults, and the limitations of variant databases (HGMD, ClinVar) and interpretation pipelines. Nowhere in the supplied text is the gene symbol ITGA9 mentioned, nor are there gene-level results or lists in the quoted content that allow confirmation that ITGA9 is included among the curated genes or has supporting evidence of association with a Mendelian disease. The excerpts supply mechanistic context (how gene–disease associations and variant pathogenicity were assessed) but provide no direct evidence (no citations, case reports, ClinVar/HGMD records, or OMIM/Orphanet entries) linking ITGA9 to any Mendelian phenotype. Moreover, the study scope is restricted to kidney and genitourinary disorders; if ITGA9 were implicated in a Mendelian disease outside those systems, this paper would likely be silent. Therefore the paper content as provided does not substantively support or refute the claim that ITGA9 is likely associated with at least one Mendelian disease. To evaluate that claim one would need gene-specific sources (OMIM entry for ITGA9, ClinVar/HGMD variant assertions for ITGA9, peer-reviewed case reports, or a ClinGen gene-disease validity assertion).


[Read Paper](https://www.semanticscholar.org/paper/a75e297208c04992568e607d19aa9b9aaebd09d5)


### Exome-wide Analysis of De Novo and Rare Genetic Variants in Patients With Brain Arteriovenous Malformation

**Why Not Relevant**: The provided paper content does not mention ITGA9 at any point. The study focuses on germline variants in brain arteriovenous malformation (bAVM) and reports enrichment of the ANGPTL8 regulatory pathway and identification of SLC19A3 as a disease-associated gene. Because ITGA9 is neither reported among the identified genes nor discussed mechanistically in the excerpts, there is no direct evidence in this paper supporting or refuting the claim that ITGA9 is likely associated with a Mendelian disease. The study used exome sequencing of 152 trios and 40 singletons with control datasets (4,609 retained controls; 4,394 in-house exomes used in association analysis), so in principle variants in ITGA9 could have been detected, but no results or statistics regarding ITGA9 are presented. Limitations influencing this assessment: (1) absence of ITGA9 in the text is not proof that ITGA9 is not disease-associated generally—only that this paper provides no evidence for it; (2) the study is focused on bAVM, a specific phenotype, so findings (positive or negative) might not generalize to other Mendelian conditions; (3) the provided content does not include full result tables or supplementary data where an unreported negative finding for ITGA9 might appear. Overall, relevance is nil because the paper neither names nor analyzes ITGA9.


[Read Paper](https://www.semanticscholar.org/paper/17051168a0ad2ef848d7692de1976646487e0c2b)


### Expanded carrier screening for inherited genetic disease using exome and genome sequencing

**Why Not Relevant**: The provided paper content does not mention the gene ITGA9, does not report any gene-level associations, variant-level data, segregation, or functional evidence for any specific gene, nor does it discuss mechanisms related to integrins or ITGA9. The study is about the feasibility of using exome and genome sequencing for preconception carrier screening in couples and reports cohort-level outcomes (e.g., “We selected 150 couples...”, “We identified 17 families...”) without naming implicated genes or describing Mendelian disease associations for particular genes. Therefore it provides no direct evidence that ITGA9 is associated with at least one Mendelian disease, and it provides no mechanistic evidence bearing on ITGA9’s plausibility as a Mendelian-disease gene. Additional reasons the paper cannot support the claim: (1) scope — the work focuses on workflow, feasibility, and the identification of couples at risk for AR or XL disorders rather than gene discovery or gene–disease validation; (2) data reporting — no variant lists, no gene names, no phenotypic descriptions tied to specific genes are provided in the excerpt; (3) study design — the sample is enriched for families enrolled to define genetic etiology in an affected child, which affects generalizability but still does not supply any ITGA9-specific evidence. To support the claim that ITGA9 is likely associated with a Mendelian disease would require different evidence: published cases with rare variants in ITGA9 that segregate with disease, statistical enrichment of rare damaging variants in affected versus control cohorts, de novo occurrence (if dominant), functional assays demonstrating pathogenicity, and/or animal model phenotypes that recapitulate human disease. Because none of these are present in the provided content, the relevance to the ITGA9–Mendelian disease claim is effectively nil.


[Read Paper](https://www.semanticscholar.org/paper/1b853bde9e4b2d5fc6c52be6c5135c93f92d34ae)


### Deciphering the Non-Coding Genome in Autism Spectrum Disorders (ASD): A Study of De Novo and Rare Inherited Variants through Targeted Sequencing in Regulatory Regions

**Why Not Relevant**: The supplied paper content does not mention the gene ITGA9 anywhere and provides no data or statements about ITGA9. There is therefore no direct evidence (e.g., pathogenic variants in ITGA9, segregation in families, de novo mutations, statistical association tests implicating ITGA9) that would support or refute the claim that ITGA9 is likely associated with a Mendelian disease. Mechanistic evidence is also absent: the paper discusses general mechanisms (non-coding regulatory variants, CTCF dysregulation, chromatin architecture) but does not link these mechanisms to ITGA9 specifically. Important study-design features further limit applicability to a Mendelian-gene claim: the cohort was selected to exclude cases with known WES mutations, de novo loss-of-function mutations, and large de novo CNVs, which intentionally reduces the chance of observing conventional Mendelian coding-variant signals that typically underpin Mendelian disease associations. Finally, the paper’s conclusion that many high-impact regulatory variants are linked to genes “not previously associated with ASD” is a general statement without gene-level detail in the provided text, so it cannot be used to infer anything about ITGA9. In sum, because the paper contains no mention of ITGA9, no gene-level results, and an explicit study design that de-emphasizes coding (Mendelian) variants, it provides no relevant evidence for or against the claim. For an assessment of ITGA9’s Mendelian-disease associations, consult gene-disease resources (OMIM, ClinVar, HGMD) and primary studies reporting coding-variant segregation or functional follow-up specific to ITGA9.


[Read Paper](https://www.semanticscholar.org/paper/649aeab19738420d26b974bc80eaee323f848ea6)


### Exploring the complexity of systemic sclerosis etiology by trio whole genome sequencing.

**Why Not Relevant**: The paper focuses on genetic variation underlying systemic sclerosis (a complex autoimmune/fibrosing disease) and reports candidate genes PRKXP1 and NEK7 and enrichment of rare variants in previously proposed SSc genes. The provided content contains no mention of ITGA9, no data (variant calls, segregation, functional assays) implicating ITGA9, and no discussion of Mendelian disease diagnoses associated with ITGA9. Although the study used WGS in family trios (a design that could detect Mendelian or de novo disease-causing variants), none of the reported results or conclusions concern ITGA9 or a Mendelian inheritance pattern for any gene named ITGA9. Therefore the paper provides no direct or mechanistic evidence supporting the claim that ITGA9 is likely associated with at least one Mendelian disease. To evaluate that claim one would need papers that explicitly report pathogenic/segregating variants in ITGA9 in families with Mendelian inheritance, curated clinical databases (e.g., OMIM, ClinVar), or functional studies linking ITGA9 variants to a Mendelian phenotype; none of these are present in the supplied content.


[Read Paper](https://www.semanticscholar.org/paper/b311a19dbbd7abbfde0227a8216db79b2bb85b80)


## Search Queries Used

- ITGA9 integrin alpha 9 alpha 9 integrin mutation variant pathogenic Mendelian disease monogenic autosomal dominant autosomal recessive de novo case report

- ITGA9 exome sequencing genome sequencing trio study rare disease cohort congenital disorder candidate gene de novo variant inherited variant

- ITGA9 integrin alpha 9 knockout mouse zebrafish morpholino loss of function haploinsufficiency phenotype developmental lymphatic vascular neuronal extracellular matrix adhesion signaling

- ITGA9 gene disease association review OMIM ClinVar ClinGen HGMD gene curation pathogenicity evidence haploinsufficiency score rare disease database


## Bibliometric Configuration

- Use Bibliometrics: True

- Author Impact Weight: 0.4

- Citation Impact Weight: 0.4

- Venue Impact Weight: 0.2
```
