## Supplementary material for "MENDELSEEK: An algorithm that predicts Mendelian Genes and elucidates what makes them special": ITGA11.txt

```
# Claim: The gene ITGA11 is likely associated with at least one Mendelian disease.

**Status**: processed

**Overall Rating**: -1

**Explanation**:

No relevant papers were found that support or refute this claim.


## Relevant Papers


## Other Reviewed Papers


### ATP10B and the Risk for Early‐Onset Parkinson's Disease

**Why Not Relevant**: The provided paper content exclusively discusses ATP10B and its putative role in Parkinson’s disease (including description of rare ATP10B variants, compound heterozygotes, functional effects of specific ATP10B mutations, and gene-level burden analyses). There is no mention of ITGA11 (integrin alpha 11) anywhere in the text, no data concerning ITGA11 sequence variants, segregation in families, functional assays, clinical phenotypes attributable to ITGA11, or mechanistic pathways linking ITGA11 to disease. Therefore the paper provides no direct evidence for or against the claim that ITGA11 is likely associated with at least one Mendelian disease. Moreover, because ATP10B (a P4-ATPase phospholipid transporter) and ITGA11 (an integrin alpha subunit) are distinct genes from different gene families with different biological functions, nothing in the ATP10B-focused mechanistic discussion can be reasonably extrapolated to support ITGA11’s involvement in a Mendelian disorder. Absence of mention in this paper does not disprove an association for ITGA11, but it means this paper is irrelevant to assessing the claim. No verbatim excerpts regarding ITGA11 or relevant mechanistic links are available in the provided text.


[Read Paper](https://www.semanticscholar.org/paper/3cba22be13141234d6b8d4367347be59fcaa70d6)


### Assessment of disease-associated missense variants in RYR2 on transcript splicing

**Why Not Relevant**: This paper focuses on RYR2 and catecholaminergic polymorphic ventricular tachycardia (CPVT) and does not mention ITGA11 or the ITGA gene family anywhere in the provided text. The content describes computational splice prediction, an ex vivo minigene splicing assay, and the role of RYR2 (and briefly other CPVT-related genes such as CALM1, CASQ2, TRDN and TECRL) in CPVT. No direct evidence (genetic association, case reports, segregation data, functional assays) or mechanistic evidence specific to ITGA11 is presented. While the paper discusses general mechanisms (e.g., spliceogenic variants causing loss of function) that could, in principle, be relevant to gene–disease relationships broadly, these are generic mechanistic concepts and not evidence that ITGA11 is associated with any Mendelian disease. Because the paper does not address ITGA11 at all, it provides neither supportive nor refuting evidence for the claim that “ITGA11 is likely associated with at least one Mendelian disease.” Additional, ITGA11-specific genetic, clinical, or functional data would be required to evaluate that claim. Limitations preventing any inference about ITGA11 include gene-specific expression patterns, distinct disease mechanisms across genes, and the lack of any mention of ITGA11-related variants, phenotypes, or assays in the study.


[Read Paper](https://www.semanticscholar.org/paper/ebe071e4b0c26bb341f5b5ec48d725ef296118da)


### Explorer CDKL 5 variants : improving our understanding of a rare neurological disorder

**Why Not Relevant**: The provided paper exclusively addresses the gene CDKL5 and its variants (clinical interpretation, population-frequency data from ExAC, functional minigene splicing assays, and the clinical phenotype of CDKL5 deficiency). Nowhere in the supplied content is ITGA11 mentioned, nor are there any data, experiments, population analyses, or mechanistic discussions that concern ITGA11. Therefore the paper provides no direct evidence (case reports, segregation, variant pathogenicity data) nor mechanistic evidence (biochemical function, pathway links, model organism phenotypes) relevant to the claim that ITGA11 is likely associated with at least one Mendelian disease. The methods and approaches (e.g., use of ExAC, variant classification criteria, minigene assays) are generalizable techniques, but their presence in a CDKL5-focused study does not constitute evidence about ITGA11. Limitations: because this paper does not address ITGA11 at all, no inference about ITGA11’s disease association can be drawn from it. If you want an evidence-based assessment of ITGA11 and possible Mendelian disease associations, I can search the literature and databases (OMIM, ClinVar, HGMD, gnomAD, PubMed) and return direct and mechanistic evidence relevant to ITGA11.


[Read Paper](https://www.semanticscholar.org/paper/a959fe9191159fa8a508c918a1e4e7dcf60553fd)


## Search Queries Used

- ITGA11 integrin alpha 11 mutation Mendelian disease monogenic rare hereditary familial germline autosomal dominant autosomal recessive de novo pedigree case report

- ITGA11 loss of function variant human exome sequencing gnomAD ClinVar pathogenic stop gain frameshift splice missense rare allele frequency clinical assertion

- integrin alpha 11 collagen receptor fibroblast extracellular matrix connective tissue disorder Ehlers Danlos osteogenesis imperfecta skeletal craniofacial tooth development fibrosis

- ITGA11 knockout mouse phenotype loss of function model organism zebrafish developmental defect craniofacial skeletal muscle tooth development fibrosis functional study


## Bibliometric Configuration

- Use Bibliometrics: True

- Author Impact Weight: 0.4

- Citation Impact Weight: 0.4

- Venue Impact Weight: 0.2
```
