## Supplementary material for "MENDELSEEK: An algorithm that predicts Mendelian Genes and elucidates what makes them special": ITGAV.txt

```
# Claim: The gene ITGAV is likely associated with at least one Mendelian disease.

**Status**: processed

**Overall Rating**: -1

**Explanation**:

No relevant papers were found that support or refute this claim.


## Relevant Papers


## Other Reviewed Papers


### Differential molecular and behavioural alterations in mouse models of GABRG2 haploinsufficiency versus dominant negative mutations associated with human epilepsy.

**Why Not Relevant**: The provided paper content exclusively discusses GABRG2 (gamma-2 subunit of the GABAA receptor), mouse models (Gabrg2+/Q390X knockin and Gabrg2+/- knockout), and mechanisms of epilepsy (dominant negative suppression versus haploinsufficiency). There is no mention of ITGAV, integrin alpha V, or any data linking ITGAV to Mendelian disease in the text provided. All mechanistic and experimental details (neuronal accumulation of mutant γ2 subunits, reduced wild-type subunit expression, seizure severity comparisons between KI and KO mice) are specific to GABRG2 and therefore are not applicable as direct or mechanistic evidence for or against the claim that ITGAV is associated with a Mendelian disease. Given the absence of any reference to ITGAV in the provided content, this paper does not provide relevant evidence supporting or refuting the claim. (Note: if additional sections of the paper or supplementary materials that mention ITGAV exist, they were not provided here; assessment is based solely on the supplied content.)


[Read Paper](https://www.semanticscholar.org/paper/08b0c4b9d51991bdf64211d8b72d3096d34940ec)


### Case Report: BCG-Triggered Hemophagocytic Lymphohistiocytosis in an Infant With X-Linked Recessive Mendelian Susceptibility to Mycobacterial Disease Due to a Variant of Chronic Granulomatous Disease

**Why Not Relevant**: This paper does not provide evidence for the claim that ITGAV is likely associated with at least one Mendelian disease. The report describes a single infant with adverse events to BCG vaccination and identifies a hemizygous nonsense variant in CYBB (NM_000397.3(CYBB):c.676C>T, p.Arg226*). The pathogenic variant is linked to known X‑linked Mendelian disorders (MIM entries cited for CYBB) and the clinical diagnosis is X‑linked recessive Mendelian susceptibility to mycobacterial disease (MSMD) and chronic granulomatous disease (CGD). There is no mention of ITGAV, no ITGAV variants, and no discussion of integrin alpha V biology or mechanisms in this paper. Therefore: 
- No direct genetic evidence: the sequencing result and variant interpretation pertain exclusively to CYBB, not ITGAV. 
- No mechanistic evidence: the pathophysiology discussed (CYBB deficiency leading to susceptibility to mycobacterial disease and triggering HLH) involves the NADPH oxidase pathway and immunologic susceptibility, not integrins or ITGAV-related pathways. 
- No contextual or epidemiologic evidence linking ITGAV to Mendelian disease is provided. 
Because the paper contains no content relevant to ITGAV, it cannot support or refute the claim about ITGAV being associated with a Mendelian disease. If you want evidence for or against ITGAV involvement in Mendelian disorders, I can search the literature and genetic databases (ClinVar, OMIM, HGMD, gnomAD, PubMed) and extract relevant primary sources and mechanistic studies.


[Read Paper](https://www.semanticscholar.org/paper/b9e32b86a4a130691b0054e5cfbd09f0838897f9)


### The hGFAP-driven conditional TSPO knockout is protective in a mouse model of multiple sclerosis

**Why Not Relevant**: The provided paper content does not mention ITGAV or provide any human genetic, clinical, or Mendelian-disease evidence. The only sentence supplied is: "The TSPO−/− mouse showed a decrease in GFAP expression, correlating with a decreases in astrogliosis in response to neural injury during EAE, indicating an in vivo functional role for T SPO in suppressing EAE." This sentence (1) concerns TSPO knockout mice, not the ITGAV gene; (2) reports a phenotypic/functional observation in an animal model (reduced GFAP and astrogliosis during experimental autoimmune encephalomyelitis), which is not evidence that ITGAV is associated with any Mendelian disease in humans; and (3) contains no genetic association data, no reported pathogenic variants, no segregation or population data, and no mechanistic link to ITGAV or alpha-V integrin proteins. Therefore the content neither directly supports nor mechanistically plausibly links ITGAV to a Mendelian disorder. Limitations and caveats: if additional sections of the paper (not provided) describe ITGAV or interactions between TSPO and integrins, those could potentially provide indirect mechanistic hypotheses, but based solely on the supplied sentence there is no basis to evaluate or support the claim that "ITGAV is likely associated with at least one Mendelian disease."


[Read Paper](https://www.semanticscholar.org/paper/b902a23d82e85b92108ac413c2dedbea1e03b85e)


### Mechanism of KMT5B haploinsufficiency in neurodevelopment in humans and mice

**Why Not Relevant**: The provided paper content concerns pathogenic variants in KMT5B and their association with a neurodevelopmental syndrome (OMIM# 617788). The excerpt discusses clinical features (global developmental delay, macrocephaly, autism, congenital anomalies), cellular growth phenotypes, Kmt5b knockout mouse phenotypes, and RNA sequencing results implicating nervous system development pathways such as axon guidance signaling. The text does not mention ITGAV, Integrin alpha V, or any directly related integrin genes or proteins. Therefore there is no direct or mechanistic evidence in this paper content that supports or refutes the claim that ITGAV is associated with at least one Mendelian disease. Because ITGAV is not referenced, no verbatim sentences or paragraphs can be extracted from this document as evidence for or against the claim. Limitations: if there are other sections of the full paper not provided here that mention ITGAV, they were not included in the content supplied; my assessment is based solely on the provided excerpt. Recommendation: to evaluate the claim about ITGAV, review papers, databases (OMIM, ClinVar, HGMD), and gene-disease resources specifically for ITGAV or integrin-related Mendelian disorders.


[Read Paper](https://www.semanticscholar.org/paper/e3b56671165af294463d99f7187a7464e5d67dc5)


### Novel LSS variants in alopecia and intellectual disability syndrome: New case report and clinical spectrum of LSS‐related rare disease traits

**Why Not Relevant**: The provided paper excerpt discusses pathogenic biallelic variants in the gene LSS and their association with several Mendelian disorders (congenital cataract type 44, autosomal recessive hypotrichosis type 14, and alopecia‐intellectual disability syndrome type 4). It presents results from trio exome sequencing identifying compound heterozygous LSS variants in a proband and reviews LSS-related phenotypes. Nowhere in the excerpt is the gene ITGAV mentioned, nor are there any experimental results, mechanistic data, or literature citations that implicate ITGAV directly or indirectly. Therefore the paper provides no direct evidence for or against the claim that ITGAV is likely associated with at least one Mendelian disease. 

Limitations and additional notes: 
- Absence of mention of ITGAV in this LSS-focused report means we cannot infer an association by proxy. The paper does not present interaction, pathway, or genetic linkage data that would mechanistically connect LSS findings to ITGAV. 
- The fact that the study used exome sequencing does not imply that ITGAV was interrogated or found relevant in this family; absence of reported ITGAV findings is not evidence that ITGAV is not disease-associated. 

Recommended next steps to evaluate the claim: search disease-gene resources (OMIM, ClinVar, HGMD), examine population constraint and reported pathogenic variants (gnomAD, ClinVar), and review the primary literature for ITGAV case reports or functional studies linking ITGAV variants to Mendelian phenotypes.


[Read Paper](https://www.semanticscholar.org/paper/fe90a5bb55278bc80588741eed5def6cf4f1aa82)


### “Omics” data integration and functional analyses link Enoyl-CoA hydratase, short chain 1 to drug refractory dilated cardiomyopathy

**Why Not Relevant**: The provided paper content is a single methodological summary sentence: "RNA sequence (RNA-Seq) variant detection and transcriptome profiling with pathway analysis is coupled to model drug refractory dilated cardiomyopathy (drDCM) using the BaseSpace sequencing hub and Ingenuity Pathway Analysis." This sentence does not mention the gene ITGAV, Mendelian disease(s), specific variants, variant-level results, segregation data, phenotype-genotype correlations, or functional/mechanistic data linking ITGAV to disease. Therefore there is no direct evidence (no reported association, statistics, or variant descriptions) and no mechanistic evidence (no pathway statements, molecular interactions, or functional assays involving ITGAV) in the provided text. 

Limitations and caveats: (1) The supplied content appears to be only a single-line summary or abstract fragment; the full paper might contain relevant data (variant lists, gene-level results, pathway tables) that were not provided here. (2) Because no gene names or results are present in the provided excerpt, it is impossible to infer any association between ITGAV and a Mendelian disease from this text alone. (3) To evaluate the claim, one would need verbatim passages reporting ITGAV-specific variant findings, statistical association metrics, segregation analyses in families, functional experiments, or pathway analyses explicitly implicating ITGAV; none of these are present in the provided content.

Recommended next steps: Provide the full paper text (or at least the Results, Tables listing variants/genes, and Discussion) so I can extract verbatim sentences about ITGAV and evaluate direct and mechanistic evidence. Alternatively, supply any sections that list differentially expressed genes, variant calls, or pathway analysis outputs where ITGAV might appear.


[Read Paper](https://www.semanticscholar.org/paper/2b222ec8eaebde36bec5d4ee676bb068e614a507)


### A sticky wicket: Overexpression of integrin alpha 11 is sufficient for cardiac fibrosis

**Why Not Relevant**: The provided paper content exclusively discusses integrins in general and presents experimental and observational data focused on integrin alpha 11 (ITGA11) and integrin beta1 in the context of fibrosis and cardiac pathology. It does not mention ITGAV (integrin alpha V) anywhere, nor does it present any genetic evidence (sequence variants, familial segregation, de novo mutations, or Mendelian inheritance patterns) linking any integrin gene to a Mendelian disease. Therefore the paper provides no direct evidence that ITGAV is associated with a Mendelian disorder. Mechanistic discussion of integrin biology and fibrosis is relevant to integrins broadly but cannot be extrapolated as evidence that ITGAV specifically causes a Mendelian disease without additional gene-specific genetic data.


[Read Paper](https://www.semanticscholar.org/paper/27278660ca87e9afd2721193dc723fa8727dc5cd)


### Non-Invasive Biomarkers for Hepatic Fibrosis

**Why Not Relevant**: The provided paper excerpt is a review of liver fibrosis biology and non-invasive biomarkers. It does not mention the gene ITGAV (integrin alpha V) by name, nor does it present any genetic, variant, familial, or Mendelian-disease association data. The few passages that discuss extracellular matrix, adhesion, and TGF-β signaling are mechanistically relevant to the general biological functions of integrins, but they are indirect: the paper does not link those pathways to ITGAV specifically, provide functional experiments on ITGAV, report pathogenic variants, describe segregation in families, or cite Mendelian phenotypes attributable to ITGAV. Because of the absence of any direct gene-level or genetic-association evidence in this paper, it cannot be used to support the claim that ITGAV is likely associated with at least one Mendelian disease.


[Read Paper](https://www.semanticscholar.org/paper/7af72e7aa62cd9596f5d69687a85dbc254df954e)


### Neuroinflammation and Lysosomal Abnormalities Characterise the Essential Role for Oxidation Resistance 1 in the Developing and Adult Cerebellum

**Why Not Relevant**: The paper exclusively studies OXR1 (oxidation resistance 1) and the TLDc family, providing both mechanistic mouse-model data and human genetic evidence that OXR1 loss-of-function variants cause neurodevelopmental/neurodegenerative phenotypes. There is no mention of ITGAV, integrin alpha V, or any integrin genes, nor any data (genetic, functional, or mechanistic) that would link ITGAV to Mendelian disease. Therefore the paper does not provide evidence for or against the claim that ITGAV is likely associated with at least one Mendelian disease. While the paper demonstrates that loss-of-function in a different gene (OXR1) causes Mendelian disorders, that does not generalize to ITGAV without additional, gene-specific data.


[Read Paper](https://www.semanticscholar.org/paper/0c14a4eb184a238d311041e971d2345d5d26c221)


### SAT-288 Pituitary Developmental Defects Caused by Haploinsufficiency for the Transcription Factor SIX3 Are Worsened by POU1F1 Deficiency

**Why Not Relevant**: The paper's content (abstract provided) focuses on the genes SIX3 and POU1F1, mouse intercross experiments, and pituitary development phenotypes. There is no mention of ITGAV (integrin alpha V) anywhere in the provided text; no human genetic association studies, variant data, linkage/segregation analyses, or functional experiments involving ITGAV are reported. Therefore there is no direct evidence that ITGAV is associated with any Mendelian disease in this paper. Mechanistic evidence is also absent: the molecular pathways, interactions, and phenotypes described all center on SIX3, POU1F1, and AES, not on integrins or ITGAV. Methodologically, the study uses mouse genetics and histological phenotyping, which could in principle reveal gene-disease relationships for the genes studied, but without any data or discussion of ITGAV, the study cannot be used to support or refute the claim. In sum, because the paper does not mention ITGAV or present any data relevant to that gene, its relevance to the claim that "ITGAV is likely associated with at least one Mendelian disease" is effectively zero.


[Read Paper](https://www.semanticscholar.org/paper/e1715056babc7a99990da3a79c822f50be14fb75)


## Search Queries Used

- ITGAV pathogenic variant Mendelian disease human case report

- integrin alpha V ITGAV rare variant exome sequencing monogenic disease

- ITGAV integrin alpha V TGF beta activation extracellular matrix connective tissue disorder hereditary

- Itgav knockout mouse phenotype human disease model loss of function haploinsufficiency developmental defects


## Bibliometric Configuration

- Use Bibliometrics: True

- Author Impact Weight: 0.4

- Citation Impact Weight: 0.4

- Venue Impact Weight: 0.2
```
