## Supplementary material for "MENDELSEEK: An algorithm that predicts Mendelian Genes and elucidates what makes them special": ITGB1.txt

```
# Claim: The gene ITGB1 is likely associated with at least one Mendelian disease.

**Status**: processed

**Overall Rating**: 0

**Explanation**:

No relevant papers were found for this claim.


## Relevant Papers


## Search Queries Used

- ITGB1 pathogenic variant Mendelian disease case report germline mutation autosomal recessive autosomal dominant familial syndrome integrin beta 1 CD29 monogenic

- ITGB1 integrin beta 1 CD29 OMIM ClinVar ClinGen gene disease validity monogenic association ClinVar pathogenic review

- ITGB1 integrin beta 1 knockout mouse embryonic lethal developmental defect extracellular matrix focal adhesion talin FAK zebrafish morpholino phenotype congenital defect

- ITGB1 exome sequencing undiagnosed disease program trios rare variant burden loss of function gnomAD constraint pLI missense Z score population genetics
```
