## Supplementary material for "MENDELSEEK: An algorithm that predicts Mendelian Genes and elucidates what makes them special": ITLN1.txt

```
# Claim: The gene ITLN1 is likely associated with at least one Mendelian disease.

**Status**: processed

**Overall Rating**: -1

**Explanation**:

No relevant papers were found that support or refute this claim.


## Relevant Papers


## Other Reviewed Papers


### The Burden of Candidate Pathogenic Variants for Kidney and Genitourinary Disorders Emerging From Exome Sequencing

**Why Not Relevant**: The provided paper content does not mention the gene ITLN1 by name, does not present gene-level results or variant findings for ITLN1, and contains only methodological descriptions of how the authors compiled and analyzed a curated set of Mendelian kidney and genitourinary disease genes. While the methods describe a workflow that could identify Mendelian associations and note that a final list of 625 genes exists (available on the laboratory website), the excerpt here does not include that list or any results listing which genes were associated with Mendelian diseases. Therefore there is no direct evidence in the provided content to support or refute the claim that ITLN1 is likely associated with at least one Mendelian disease. To evaluate the claim further, one would need the full curated gene list or the paper's gene-level results/supplementary materials (or other literature) to see whether ITLN1 is included and whether variants in ITLN1 have been linked to Mendelian phenotypes. Absent such information in the supplied text, relevance to the ITLN1-specific claim is negligible.


[Read Paper](https://www.semanticscholar.org/paper/a75e297208c04992568e607d19aa9b9aaebd09d5)


### Whole-Exome Sequencing in Adults With Chronic Kidney Disease

**Why Not Relevant**: The provided paper content describes methods and general results framework for whole-exome sequencing in adult patients with chronic kidney disease, including compilation of nephropathy gene lists, variant annotation, database review, and limitations of exome capture. However, nowhere in the supplied text is the gene symbol ITLN1 (intelectin-1) mentioned, nor are there gene-level results, variant lists, or case reports involving ITLN1. Because the claim concerns whether ITLN1 is likely associated with at least one Mendelian disease, and the excerpt contains no direct or indirect evidence (no mention of ITLN1 in the curated gene lists, no reported pathogenic variants in ITLN1, and no mechanistic discussion linking ITLN1 to Mendelian phenotypes), this paper excerpt cannot be used to support or refute the claim. Methodological statements about how Mendelian genes were assessed are relevant context but do not provide gene-specific evidence for ITLN1. Additionally, although the text notes capture blind spots in exome sequencing that could theoretically affect detection of any gene, the excerpt does not indicate whether ITLN1 was subject to such limitations. Therefore the relevance to the specific claim is negligible.


[Read Paper](https://www.semanticscholar.org/paper/a29bd57964f68ac5f8e1abcafe1112ba488f53f5)


### OP11 Expanded genome-wide association study of Inflammatory Bowel Disease identifies 174 novel loci and directly implicates new genes in disease susceptibility

**Why Not Relevant**: The paper does not mention ITLN1 anywhere in the provided content. The study reports new GWAS loci for IBD and explicitly lists multiple genes that are implicated in monogenic syndromes (CARMIL2, DOCK8, G6PC3, HPS4, NCF1, PIK3CD) and provides mechanistic examples (DOK2, SHARPIN, CARMIL2) where loss-of-function or missense variants connect to Mendelian-like immunodeficiencies or pediatric IBD. However, none of the reported loci, genes, or mechanistic descriptions include ITLN1, and there is no direct statement linking ITLN1 to any Mendelian disease in this paper. For evaluating the claim that ITLN1 is likely associated with at least one Mendelian disease, this paper therefore provides no direct evidence and only a very weak indirect contextual relevance (the paper demonstrates that GWAS can implicate Mendelian genes generally). To assess the claim about ITLN1 specifically, one would need to consult gene-disease resources (e.g., OMIM, ClinVar, HGMD) or primary genetic studies that mention ITLN1; those are not provided here.


[Read Paper](https://www.semanticscholar.org/paper/9119bf9558131dc6529c1320f4b9127531312a86)


### OP08 Multi-ancestry genome-wide association study of inflammatory bowel disease identifies 125 novel loci and directly implicates new genes in disease susceptibility

**Why Not Relevant**: The paper does not mention ITLN1 anywhere in the provided content. All excerpts that touch on Mendelian or monogenic genes are either general background or list other specific genes (GUCY2C, G6PC3, NFKBIA, PIK3CD, PIK3R1, ZBTB24). Therefore the paper provides no direct evidence that ITLN1 is associated with any Mendelian disease. Indirectly, the paper shows the authors' ability to detect overlap between GWAS loci and known monogenic disease genes, which is a methodological point suggesting GWAS can sometimes implicate monogenic genes, but this does not constitute evidence for ITLN1. Additional limitations: GWAS identifies common-variant associations relevant to complex disease susceptibility and uses colocalization with cis-eQTLs to prioritize genes; neither approach is sufficient on its own to demonstrate that a gene is the cause of a Mendelian disorder (which typically requires rare, high-penetrance variants, segregation, and functional validation). To evaluate the claim about ITLN1 specifically would require either mention of ITLN1 in this paper (absent) or independent evidence from studies of rare variants, familial segregation, or functional assays implicating ITLN1 in a Mendelian syndrome.


[Read Paper](https://www.semanticscholar.org/paper/3fa7e3b12a7198cb9818b4b82e22f4d1d02313a4)


### Risk relationship between inflammatory bowel disease and urolithiasis: A two-sample Mendelian randomization study

**Why Not Relevant**: This paper is not relevant to the claim that the gene ITLN1 is likely associated with at least one Mendelian disease. The study reports a Mendelian randomization analysis of the causal relationship between inflammatory bowel disease (IBD) and urolithiasis using summary-level GWAS data. It does not (a) mention the gene ITLN1 anywhere in the provided text, (b) report gene-level associations, rare variant analyses, or specific pathogenic variants, or (c) discuss Mendelian (monogenic) diseases. Note also that the term "Mendelian randomization" in this paper refers to an epidemiological method that uses common genetic variants as instruments to infer causal relationships between complex traits, and is not evidence of Mendelian (single-gene, often rare) disease causation. While the study uses GWAS summary statistics (which may include many loci across the genome), the provided content contains no locus-, gene-, or variant-specific results that could be mapped to ITLN1 or to a Mendelian disorder. Therefore this paper cannot provide direct or mechanistic evidence for or against ITLN1 being associated with a Mendelian disease. To evaluate the claim, one would need studies reporting rare, highly penetrant variants in ITLN1 co-segregating with a Mendelian phenotype (e.g., case reports, family linkage studies, ClinVar/OMIM annotations, or whole-exome/whole-genome sequencing studies of Mendelian disorders).


[Read Paper](https://www.semanticscholar.org/paper/ca94276ad371a54cbc8f713e1c31f2f8047224df)


### Gain-of-function of MEFV Mutation Causes Very Early Onset Inflammatory Bowel Disease

**Why Not Relevant**: The provided paper content refers exclusively to a case involving the MEFV S242G variant and inflammatory markers in a patient with VEOIBD. There is no mention of ITLN1 (intelectin-1), no data, no mechanistic discussion linking MEFV to ITLN1, and no genetic association or Mendelian-disease evidence concerning ITLN1. Therefore the paper content cannot meaningfully support or refute the claim that ITLN1 is likely associated with at least one Mendelian disease. Even if mechanistic connections between MEFV and ITLN1 existed, they are not presented here; additionally, a single case report (even about ITLN1) would be limited evidence for asserting a Mendelian disease association without segregation, functional validation, or larger cohort data.


[Read Paper](https://www.semanticscholar.org/paper/6b803a0da5f2cff58ffc9532526b5088df58a7f4)


### LINKAGE OF PARKINSON’S DISEASE IN TWO VERY EARLY ONSET SIBLINGS TO A LOCUS ON CHROMOSOME 1

**Why Not Relevant**: Relevance is near zero because the provided paper content does not mention ITLN1 anywhere, nor does it present any experimental data, genetic association, mutation screening, mechanistic pathway analysis, or discussion related to ITLN1. The paper is focused on early-onset familial Parkinson's disease and on genes PRKN, PINK1, DJ-1 and ATP13A2; the only positional candidate named is ATP13A2. Because there is no mention or data about ITLN1, this paper provides neither direct evidence (e.g., mutation, segregation, functional impact) nor mechanistic evidence (e.g., pathway involvement, protein function) supporting or refuting the claim that ITLN1 is associated with a Mendelian disease. Caveat: absence of evidence in this paper does not constitute evidence that ITLN1 is not associated with any Mendelian disease—only that this specific study does not address ITLN1.


[Read Paper](https://www.semanticscholar.org/paper/11d08f2cd7bfb6c6c37610c24d530f327ff3f055)


### Analysis of TNFRSF 1 A Gene R 92 Q Mutation in Familial Mediterranean Fever

**Why Not Relevant**: The provided paper content contains no mention of the gene ITLN1, its sequence variants, phenotypes, patient genotypes, or any experimental data concerning ITLN1. The study is explicitly focused on TNFRSF1A R92Q mutation and MEFV-related Familial Mediterranean Fever and TRAPS—both different genes and diseases. Therefore there is no direct evidence in this paper supporting or refuting the claim that ITLN1 is associated with any Mendelian disease. Mechanistically, the paper discusses pathways involving pyrin/IL-1 and TNF/TNFR1 relevant to autoinflammatory syndromes, but it provides no mechanistic data connecting ITLN1 to these pathways or to Mendelian disease causation. The study methods (genotyping for TNFRSF1A R92Q by PCR–RFLP in FMF patients) and its reported results do not include ITLN1 sequencing or association testing, so no inference about ITLN1 can be drawn from this dataset. In summary: relevance = 0 because ITLN1 is not addressed anywhere in the manuscript excerpt; absence of evidence in this paper does not constitute evidence against the claim, but it means this paper cannot be used to support the assertion that ITLN1 is likely associated with a Mendelian disease.


[Read Paper](https://www.semanticscholar.org/paper/22fb6acd251172d50d29cdcda8296fa26ca17b0b)


### Abstract. Kindler syndrome (KS) is a rare subtype of epider‐ molysis bullosa that is inherited in an autosomal recessive manner with mutations in FERMT1. A number of mutations

**Why Not Relevant**: This paper reports a single-case study of Kindler syndrome caused by a novel frameshift mutation in FERMT1 and summarizes previously reported pathogenic FERMT1 variants. It does not mention the gene ITLN1 anywhere in the provided text, does not present data on ITLN1 sequencing or association testing, and does not provide mechanistic or epidemiologic evidence linking ITLN1 to any Mendelian disease. Therefore it is not relevant as evidence for the claim that ITLN1 is likely associated with a Mendelian disease. Absence of ITLN1 in this report is not evidence that ITLN1 is or is not disease-associated generally; it simply means this paper does not address the claim.


[Read Paper](https://www.semanticscholar.org/paper/852363faf04651740d0a2132e4b5ffca67b9ad9e)


## Search Queries Used

- ITLN1 intelectin 1 mutation Mendelian disease case report monogenic familial inherited early onset

- ITLN1 ClinVar OMIM HGMD pathogenic variant loss of function rare variant exome sequencing diagnostic yield

- intelectin 1 ITLN1 knock out mouse phenotype loss of function mucosal immunity glycan binding pulmonary intestinal inflammation

- ITLN1 polymorphism association inflammatory bowel disease Crohn disease genome wide association study meta analysis common variant susceptibility


## Bibliometric Configuration

- Use Bibliometrics: True

- Author Impact Weight: 0.4

- Citation Impact Weight: 0.4

- Venue Impact Weight: 0.2
```
