## Supplementary material for "MENDELSEEK: An algorithm that predicts Mendelian Genes and elucidates what makes them special": ITPKC.txt

```
# Claim: The gene ITPKC is likely associated with at least one Mendelian disease.

**Status**: processed

**Overall Rating**: -1

**Explanation**:

No relevant papers were found that support or refute this claim.


## Relevant Papers


## Other Reviewed Papers


### The Burden of Candidate Pathogenic Variants for Kidney and Genitourinary Disorders Emerging From Exome Sequencing

**Why Not Relevant**: The provided paper content focuses on identifying and curating genes associated with Mendelian kidney and genitourinary disorders, describing cohort selection, variant annotation methods, and filtering strategies. The excerpts supplied do not mention the gene ITPKC by name, do not present the curated gene list itself, and do not report gene-specific association results for ITPKC. Therefore, there is no direct evidence in the supplied text that ITPKC is associated with any Mendelian disease, nor is there mechanistic data about ITPKC in this excerpt. It is possible the full paper or its supplementary material (the laboratory Web site or the complete gene list) could include ITPKC, but that information is not present in the content you provided. Because the necessary gene-level information and results for ITPKC are absent, this paper excerpt is not informative for assessing the claim that ITPKC is likely associated with at least one Mendelian disease.


[Read Paper](https://www.semanticscholar.org/paper/a75e297208c04992568e607d19aa9b9aaebd09d5)


### Mechanisms of Receptor Regulation

**Why Not Relevant**: The supplied information consists only of a title and section identifier: "Receptor Regulation: Problems and Perspectives and Patterns in Receptor Behavior and Function, 2.2.1." No body text, sentences, paragraphs, or page numbers from this paper were provided, so there is nothing to extract verbatim or to analyze for evidence linking ITPKC to a Mendelian disease. The title and section label alone do not mention the gene ITPKC, Mendelian disease(s), or any molecular/clinical findings that could be evaluated for direct or mechanistic relevance. Without the actual content of section 2.2.1 (or any other part of the paper), I cannot identify supporting or refuting statements, mechanistic descriptions, statistical results, or limitations. Because of this lack of source text, the paper as provided offers no evidence for or against the claim that ITPKC is likely associated with at least one Mendelian disease.

If you can provide the actual text of section 2.2.1 (or the full paper), I will: (1) extract complete verbatim sentences/paragraphs that bear on ITPKC and Mendelian disease associations, (2) classify each excerpt as direct evidence or mechanistic evidence and evaluate strength/limitations, and (3) report exact page references. Alternatively, I can search and summarize external curated resources (OMIM, ClinVar, peer-reviewed genetic association or monogenic-disease studies) for evidence about ITPKC and Mendelian disease associations if you want.


[Read Paper](https://www.semanticscholar.org/paper/85171f01749f3b6ad69f0dcde0a4e13f74b3d9fa)


### Functional activation of the T-cell antigen receptor induces tyrosine phosphorylation of phospholipase C-yl

**Why Not Relevant**: This paper provides no direct or mechanistic evidence relevant to the claim that the gene ITPKC is likely associated with at least one Mendelian disease. The manuscript is a 1991 biochemical/immunology study of T-cell receptor (TCR) signaling that focuses on activation and tyrosine phosphorylation of phospholipase C-gamma1 (PLC-γ1) in Jurkat cells and peripheral blood lymphocytes. It does not mention the gene ITPKC (inositol 1,4,5-trisphosphate 3-kinase C) or any other ITPK family member, does not discuss genetic variation, inheritance, human disease associations, Mendelian disorders, pedigrees, linkage, association studies, patient phenotypes, pathogenic variants, or clinical genetics. The experimental approaches (antibody stimulation, phosphotyrosine immunoprecipitation, PLC activity assays, Western blots) are biochemical and cell-signaling assays that characterize enzyme phosphorylation and coupling to inositol phospholipid pathways; they do not address gene–disease relationships. Mechanistically, while the paper discusses InsP3 (inositol trisphosphate) as a second messenger generated via PLC activity, that is distinct from the enzymatic activity of ITPKC (which phosphorylates InsP3), and no experiments or statements connect PLC-γ1 phosphorylation to ITPKC function, regulation, or genetic variation. Therefore the paper cannot be used as evidence for or against an association between ITPKC and any Mendelian disease. If you want evidence regarding ITPKC and Mendelian disease association, please provide or request human genetic studies, clinical reports of pathogenic ITPKC variants, linkage/segregation analyses, or population/association studies focused on ITPKC; those types of data are required to assess the claim.


[Read Paper](https://www.semanticscholar.org/paper/c4b559f5a5ffce39e6f70c57888d0c32f3ca72b3)


### Precision Medicine in Internal Medicine

**Why Not Relevant**: This paper is a general review of genetic testing strategies, exome/genome sequencing, and variant interpretation; it does not mention the gene ITPKC, nor does it present any data (genetic, clinical, or mechanistic) linking ITPKC to any Mendelian disease. The content focuses on types of testing (targeted panels, exome, genome), variant classification (ACMG categories), the number of genes currently implicated in single-gene disorders (3652 of ~20000 as of 1 Feb 2019), and practical/interpretive considerations for sequencing. Because there is no discussion, data, or citation regarding ITPKC specifically, the paper provides neither direct evidence (e.g., case reports, segregation data, pathogenic variants) nor mechanistic evidence (e.g., functional studies, loss-of-function effects) relevant to the claim that ITPKC is likely associated with at least one Mendelian disease.

Limitations and recommended next steps: absence of mention in this review is not evidence that ITPKC is unrelated to Mendelian disease; it simply means this article cannot be used to support or refute the claim. To evaluate the claim you should consult gene- and disease-specific resources and primary literature, for example:
- OMIM (Online Mendelian Inheritance in Man) for curated gene–disease relationships and reported inheritance patterns
- ClinVar for reported pathogenic/likely pathogenic variants mapped to clinical assertions
- PubMed for case reports, family segregation studies, and functional experiments implicating ITPKC
- gnomAD for population allele frequencies to help assess plausibility of dominant Mendelian disease-causing variation

Evidence that would support the claim would include: (1) reports of rare, segregating variants in ITPKC that co-segregate with a consistent phenotype in multiple affected family members, (2) demonstration of de novo pathogenic variants in unrelated affected individuals with consistent phenotypes, (3) functional data showing that disease-causing variants alter ITPKC protein function in a manner consistent with disease mechanism, and (4) database entries (OMIM/ClinVar) classifying ITPKC variants as pathogenic/likely pathogenic for a Mendelian disorder. Conversely, population-scale data showing common deleterious variation in ITPKC without phenotype would weaken the plausibility of a highly penetrant Mendelian role.


[Read Paper](https://www.semanticscholar.org/paper/c7199e8a5226f8d9d55777da0e15e91797bb459a)


### From case studies to community knowledge base: MSeqDR provides a platform for the curation and genomic analysis of mitochondrial diseases

**Why Not Relevant**: This paper does not mention the gene symbol ITPKC, any variants in ITPKC, any patients with ITPKC-related disease, nor any functional or mechanistic data involving ITPKC. The manuscript is focused on mitochondrial disease, a specific example gene (PMPCA), and a community data resource (MSeqDR) for mitochondrial genes and variants. Although it describes a locus-specific database that ‘‘provides curated data on more than 1360 nuclear and mitochondrial genes linked to mitochondrial biology and disease,’’ it does not list those genes or indicate whether ITPKC is included. Therefore there is no direct evidence (case reports, genotype–phenotype correlation, variant pathogenicity assertions) nor mechanistic evidence (biochemical function, pathway disruption, model organism or cellular functional studies) in this paper that would support or refute the claim that ITPKC is likely associated with at least one Mendelian disease. Limitations: the paper is a resource/methods and community-reporting description focused on mitochondrial disease genes; absence of evidence in this paper does not imply evidence of absence overall. To evaluate the claim about ITPKC, primary genetic databases and literature sources that catalogue gene–disease relationships (for example OMIM, ClinVar/ClinGen, HGMD, PubMed case reports, and locus-specific databases) should be queried directly for entries and evidence related to ITPKC.


[Read Paper](https://www.semanticscholar.org/paper/6f85c595adaca6963c30fea73bc37266fa78be56)


### Rapid enhancement of f 32-interferon / B-cell differentiation factor BSF-2 gene expression in human fibroblasts by diacylglycerols and the calcium ionophore A 23187

**Why Not Relevant**: The provided paper content does not mention the gene ITPKC (inositol-trisphosphate 3-kinase C) nor any genetic or clinical association between ITPKC and disease. The manuscript describes regulation of the IFN-β2/BSF-2 gene in human fibroblasts by diacylglycerol/protein kinase C-activating agents and by a calcium ionophore, reports transcriptional and mRNA induction experiments, antiviral assays, and experimental methods. Although the paper discusses signal-transduction pathways involving diacylglycerol, protein kinase C, and Ca2+, these are generic signaling components and do not provide mechanistic or genetic evidence linking ITPKC to any Mendelian (monogenic) disease. There are no human genetic data, no familial segregation analyses, no variant pathogenicity evaluations, and no clinical phenotype descriptions that would support an association between ITPKC and a Mendelian disorder. Therefore the paper is not relevant to the claim that ITPKC is likely associated with at least one Mendelian disease.


[Read Paper](https://www.semanticscholar.org/paper/b849c80d0a057ee036fc8d861e0a9555a26dc0f6)


### Role of Inflammasomes in Kawasaki Disease

**Why Not Relevant**: The provided paper content contains only an observational statement about gene expression (ITPKC downregulated) in children with acute Kawasaki disease and concurrent changes in NLRP3 and IL18. This is insufficient to support the claim that "ITPKC is likely associated with at least one Mendelian disease." Evidence needed to support a Mendelian-disease association would include identification of pathogenic variants in ITPKC, familial segregation consistent with Mendelian inheritance, functional studies demonstrating variant pathogenicity, recurrence of similar variants in unrelated affected families, or curated disease-gene resources (e.g., OMIM entries) indicating a monogenic disorder caused by ITPKC. None of those types of data appear in the excerpt. Instead, the excerpt describes an expression change in a complex/acute inflammatory condition, which could reflect secondary regulation rather than a causal, inherited defect. Because the excerpt lacks genetic, inheritance, or variant-level evidence and does not address Mendelian criteria, its relevance to the claim is very low.


[Read Paper](https://www.semanticscholar.org/paper/1d87ddfc7e2356631f457569daf5305239efbd65)


### NGS based studies on primary immunodeficiencies (PIDs) : causative gene identification, tool development and application

**Why Not Relevant**: The provided paper content does not mention the gene ITPKC at any point. The manuscript excerpts describe sequencing of primary immunodeficiency (PID) cohorts, list identified or candidate PID genes (e.g., LRBA, ATM, DOCK8, PMS2, TNFRSF18, PIK3CG, LILRB1, EPHB2, TXNIP, CD5, NLRP5) and discuss other genes and models (for example ITK, ITGB2, RAG1/RAG2, etc.), but ITPKC is not included among the named genes, variants, copy-number findings, mechanistic discussions, or candidate-gene lists. Because there are no sentences, data, variant reports, functional assays, mechanistic hypotheses, or diagnostic conclusions concerning ITPKC in the supplied content, this paper provides neither direct evidence (e.g., reported pathogenic variants, segregation, clinical phenotypes) nor mechanistic evidence (e.g., biochemical pathway perturbation, functional assays) to support or to refute the claim that "ITPKC is likely associated with at least one Mendelian disease." 

Notes and limitations: (1) The paper does discuss IL2-inducible T cell kinase (ITK) in Paper III, and lists ITGB2 and other genes in multi-gene burden models; these gene symbols are distinct from ITPKC and should not be conflated. (2) My assessment is limited to the provided text only; absence of ITPKC in this excerpt does not rule out evidence in other papers or databases. (3) To evaluate the claim about ITPKC, a targeted literature/databases search (OMIM, ClinVar, PubMed) for monogenic associations, reported pathogenic/likely pathogenic variants, segregation data, and functional validation would be necessary.


[Read Paper](https://www.semanticscholar.org/paper/7786e43fbaf68904111f286747f0cf8968c2dd1e)


### Ca 2-Mobilizing Endothelin-A Receptors Inhibit Voltage-Gated Ca 2 Influx through Gi / o Signaling Pathway in Pituitary

**Why Not Relevant**: The paper does not mention the gene ITPKC, any mutations of ITPKC, clinical phenotypes, segregation data, case reports, population genetics, or experimental perturbation of ITPKC. All relevant sentences concern cellular IP3-mediated Ca signaling and downstream electrophysiological mechanisms in pituitary lactotrophs and GH3 cells. While these mechanistic descriptions (IP3-induced Ca mobilization, PLC/Gq signaling) are biologically related to the pathway in which ITPKC acts (ITPKC phosphorylates IP3), they provide only indirect mechanistic context and no direct evidence that ITPKC is associated with any Mendelian disease. Therefore the paper is not relevant for demonstrating that ITPKC is likely associated with a Mendelian disorder.


[Read Paper](https://www.semanticscholar.org/paper/f11fdaf9b722d8786d05fbffadc8dc5de7ccec15)


## Search Queries Used

- ITPKC mutation pathogenic variant monogenic Mendelian disease inositol 1 4 5 trisphosphate 3 kinase C

- ITPKC OMIM ClinVar ClinGen gene disease association case report family segregation Mendelian

- ITPKC function inositol 1 4 5 trisphosphate 3 kinase C calcium signaling T cell activation inflammasome NLRP3 mechanism autoinflammatory

- ITPKC variant Kawasaki disease rs28493229 association functional study family segregation knockout mouse ITPKC phenotype


## Bibliometric Configuration

- Use Bibliometrics: True

- Author Impact Weight: 0.4

- Citation Impact Weight: 0.4

- Venue Impact Weight: 0.2
```
