## Supplementary material for "MENDELSEEK: An algorithm that predicts Mendelian Genes and elucidates what makes them special": JMJD6.txt

```
# Claim: The gene JMJD6 is likely associated with at least one Mendelian disease.

**Status**: processed

**Overall Rating**: -1

**Explanation**:

No relevant papers were found that support or refute this claim.


## Relevant Papers


## Other Reviewed Papers


### Excessive burden of lysosomal storage disorder gene variants in Parkinson’s disease

**Why Not Relevant**: The paper reports analyses of 54 lysosomal storage disorder genes and their aggregate and gene-level associations with Parkinson's disease (identifying GBA, SMPD1, CTSD, SLC17A5, ASAH1, etc.). The provided content does not mention JMJD6, does not test or implicate non-lysosomal genes outside that predefined set, and does not assess Mendelian disease associations for JMJD6. Therefore this paper provides no direct or mechanistic evidence that JMJD6 is associated with any Mendelian disease. Limitations: absence of JMJD6 in the text is not definitive proof that JMJD6 has no Mendelian associations—JMJD6 may not be a lysosomal gene or was not in the 54-gene panel, and the study focuses on Parkinson's disease susceptibility rather than systematic discovery of Mendelian disease genes.


[Read Paper](https://www.semanticscholar.org/paper/53fa2d4535989302a8f1509359e1d54c98cdc8fb)


### The Burden of Candidate Pathogenic Variants for Kidney and Genitourinary Disorders Emerging From Exome Sequencing

**Why Not Relevant**: The provided paper content focuses on identification, curation, and prevalence analysis of genes associated with Mendelian kidney and genitourinary disorders and on challenges of interpreting incidental findings. The text does not mention the gene JMJD6 by name, nor does it present any data, case reports, variants, mechanistic studies, or literature citations relating JMJD6 to any Mendelian phenotype. Therefore the paper provides no direct evidence supporting or refuting the claim that JMJD6 is likely associated with at least one Mendelian disease. Indirectly, the paper documents a methodology (database searches, manual curation, use of ClinVar/HGMD and ACMG criteria) that could be used to evaluate JMJD6 in a disease-specific gene list, but the absence of JMJD6 in the quoted excerpts (and the study's kidney/genitourinary focus) means this content is not informative about JMJD6's disease association. Limitations: absence of evidence in this extract is not evidence of absence—JMJD6 could be discussed elsewhere or in other literature not provided here. To evaluate the claim, one would need literature searches, database queries (OMIM, ClinVar, HGMD, gnomAD), and/or experimental/clinical reports specifically mentioning JMJD6.


[Read Paper](https://www.semanticscholar.org/paper/a75e297208c04992568e607d19aa9b9aaebd09d5)


### Case Report: Clinical delineation of CACNA1D mutation: New cases and literature review

**Why Not Relevant**: The provided paper content describes a case and review concerning a pathogenic variant in CACNA1D (NM_001128840.3: c.2015C > T (p.Ser672Leu)) and associated clinical phenotypes (ASD, intellectual disability, seizures, primary aldosteronism, neuropsychiatric disorders). There is no mention of the gene JMJD6 anywhere in the supplied text, nor are there any data, experiments, or mechanistic discussions that implicate JMJD6 in disease. Therefore this paper provides neither direct evidence (genetic association, segregation, case reports, linkage, mutation data) nor mechanistic evidence (biochemical function, pathway involvement, model organism phenotypes) relevant to the claim that JMJD6 is likely associated with at least one Mendelian disease.

Limitations: This assessment is restricted to the exact paper content you provided. If the full paper contains additional sections not included here that mention JMJD6, those were not available for review and could change the relevance assessment. To evaluate the claim about JMJD6, a targeted search of literature and clinical databases (e.g., OMIM, ClinVar, PubMed) for reports of pathogenic variants, segregation, or phenotype attribution to JMJD6 is recommended.


[Read Paper](https://www.semanticscholar.org/paper/1521de2d32b0756e7cfd5b695515829f0332127a)


### Retrospective Diagnosis of a Novel ACAN Pathogenic Variant in a Family With Short Stature: A Case Report and Review of the Literature

**Why Not Relevant**: The paper exclusively studies and reports a pathogenic heterozygous variant in the ACAN gene and discusses ACAN-related mechanisms and clinical phenotypes (short stature, early-onset osteoarthritis, osteochondritis dissecans). There is no mention of JMJD6, no data on variants in JMJD6, and no mechanistic or epidemiologic discussion linking JMJD6 to Mendelian disease. Therefore this paper provides no direct or mechanistic evidence to support or refute the claim that JMJD6 is likely associated with at least one Mendelian disease. The content is entirely about a different gene (ACAN), so relevance to the JMJD6 claim is effectively zero.


[Read Paper](https://www.semanticscholar.org/paper/f8855a16785eab91e7bc5284f23e4433c936d642)


### Reviewing the Clinical Spectrum Related to KMT2B Gene Mutations: an Unusual Clinical Presentation and a Possible New Pathogenic Mutation: a Case Report

**Why Not Relevant**: The supplied text does not mention the gene JMJD6, does not report any genetic or clinical data, and contains only a general recommendation: “The description of cases such as the authors' shows that its sequencing in patients with a family history and with a dystonia of other characteristics may be useful to achieve a better understanding of this entity.” This sentence (1) does not name JMJD6 or any specific gene or variant, (2) provides no case descriptions, variant calls, segregation data, case counts, inheritance patterns, statistical analyses, or functional/mechanistic experiments, and (3) does not claim a Mendelian association. As such it supplies no direct evidence (no identified pathogenic variants, no cosegregation in families, no phenotype–genotype correlations) and no mechanistic evidence (no molecular function, pathogenic mechanism, or model-system data) that would support or refute the claim that JMJD6 is likely associated with at least one Mendelian disease. 

To evaluate the claim that JMJD6 is associated with a Mendelian disease, one would need gene-specific evidence such as: identified rare variants in JMJD6 in affected individuals, segregation of putatively pathogenic JMJD6 variants with disease in families, de novo variants in JMJD6 in sporadic cases when appropriate, enrichment of damaging JMJD6 variants in cases versus controls with statistical significance, functional assays showing variant impact on JMJD6 protein function or relevant pathways, and/or animal or cellular models recapitulating the phenotype. None of these elements are present in the provided content, so the text is not relevant to the claim.


[Read Paper](https://www.semanticscholar.org/paper/fe42f9360088e02b43651390286b1698960a35ad)


### Possible germline mosaicism in a pedigree with Treacher Collins syndrome: A case report and brief review

**Why Not Relevant**: This paper describes a family with Treacher Collins syndrome caused by a pathogenic variant in TCOF1 (c.4369_4373delAAGAA, p.K1457Efs*12) and discusses likely germline mosaicism for that TCOF1 mutation. The text contains no mention of JMJD6, no genetic data or variants in JMJD6, and no mechanistic discussion linking JMJD6 to Treacher Collins syndrome or any other Mendelian phenotype. Therefore the paper provides no direct evidence that JMJD6 is associated with any Mendelian disease. Absence of mention in this focused study does not constitute evidence against an association, but it provides no support either. To evaluate the claim that JMJD6 is likely associated with at least one Mendelian disease would require papers reporting (for example) rare, segregating JMJD6 variants in affected families, de novo pathogenic JMJD6 variants in affected individuals, statistically significant case-control enrichment of damaging JMJD6 variants, functional assays showing that JMJD6 perturbation causes relevant molecular/phenotypic effects, or animal models recapitulating a human Mendelian phenotype. None of those types of evidence appear in the provided content. Methodological notes from the paper (use of peripheral blood DNA testing, array data, focus on TCOF1) indicate the study was designed to identify and interpret TCOF1 disease-causing variants and germline mosaicism; it was not an investigation of JMJD6. Because there are no excerpts relevant to JMJD6, no mechanistic connections, and no variant or segregation data for JMJD6, relevance to the claim is effectively zero.


[Read Paper](https://www.semanticscholar.org/paper/ae430268af248436f31b30cb9e55aaac3aacdfc8)


### Case report: A novel mutation of the CAPN3 gene in a Chinese family with limb-girdle muscular dystrophy type 2A

**Why Not Relevant**: The paper focuses entirely on limb-girdle muscular dystrophy type 2A (LGMD2A/R1) and identifies CAPN3 variants as the causal mutations in the studied Chinese family. There is no mention of the gene JMJD6 anywhere in the provided content, no mechanistic discussion involving JMJD6, and no reported association between JMJD6 variants and disease in this study. Although the authors used whole-exome sequencing (WES), which in principle could detect variants in JMJD6, the results reported are limited to CAPN3 findings; a negative or absent report of JMJD6 in this single family does not constitute broader evidence for or against JMJD6 being linked to any Mendelian disease. Limitations that affect interpretation: (1) single-family study — absence of JMJD6 findings here is a very limited negative observation; (2) authors' reporting focus — they analyzed and reported CAPN3 variants relevant to LGMD2A/R1 and did not perform or report systematic gene-level association testing for other candidate genes; (3) lack of mechanistic data regarding JMJD6 — no functional assays, expression, or pathway analysis relevant to JMJD6 are presented. Therefore the paper provides no direct or mechanistic evidence that JMJD6 is associated with any Mendelian disease, and cannot be used to support the claim.


[Read Paper](https://www.semanticscholar.org/paper/e358d75a5baa346a5fb9b7b5f9b716f439e505a1)


### Imputation-Powered Whole-Exome Analysis Identifies Rare Coding Variants and Genes Associated With Kidney Function and Disease in the UK Biobank

**Why Not Relevant**: The supplied paper text does not mention the gene JMJD6 anywhere and therefore provides neither direct evidence for nor against the claim that "JMJD6 is likely associated with at least one Mendelian disease." The excerpt focuses on an imputation-powered exome-wide association study of kidney phenotypes and lists several genes found to be associated (for example, CUBN, PKD2, FNIP1, EPB41L5, COL4A3) but does not report JMJD6 among the 106 genes or 158 rare variants named in the provided text. 

Key reasons this paper is not relevant to the claim based on the provided content:
- No direct evidence: there are no sentences reporting an association between JMJD6 and any phenotype or disease in the supplied text. 
- No mechanistic evidence: there are no descriptions of JMJD6 function, pathogenic variants in JMJD6, model-organism results for JMJD6, or biological pathways implicating JMJD6 in Mendelian disease mechanisms. 
- Context indicates focus on kidney-related genes: the paper reports known monogenic kidney disease genes (CUBN, PKD2, COL4A3) and novel kidney-related genes (FNIP1, EPB41L5), implying the reported gene list is centered on kidney phenotypes; JMJD6 is not presented among these.

Limitations and caveats:
- The provided content may be an excerpt and might not include the full results, supplementary tables, or the full gene list. It is possible (though not supported by this excerpt) that JMJD6 could appear elsewhere in the full paper or supplementary materials. 
- Absence of mention in this excerpt is not evidence that JMJD6 is not associated with a Mendelian disease; it only indicates this paper (as excerpted) does not provide supporting or refuting data. 

Recommended next steps to evaluate the claim properly:
1) Search the full published article and all supplementary materials/tables for "JMJD6" to confirm whether it was assessed or mentioned. 
2) If absent, consult genetic-disease databases (OMIM, ClinVar, HGMD) and recent literature for reports of JMJD6 variants linked to Mendelian phenotypes. 
3) If interested in evidence from population-scale sequencing, search other large exome/genome studies or meta-analyses for associations or case reports involving JMJD6.

Because the provided content contains no statements about JMJD6, I cannot extract verbatim supporting or refuting sentences nor provide mechanistic excerpts from this paper relating to the claim.


[Read Paper](https://www.semanticscholar.org/paper/03f5c019e448ec3b6be9b62ae683da1fa2c7f7e6)


### Excessive burden of lysosomal storage disorder gene variants in Parkinson’s disease (S1.001)

**Why Not Relevant**: The paper focuses on whether variants in lysosomal storage disorder (LSD) genes (a set of 54 known LSD-causing genes) influence Parkinson's disease risk. JMJD6 is not mentioned anywhere in the provided abstract, and the authors report associations only for specific loci (GBA, SMPD1, SCARB2, CTSD, SLC17A5, ASAH1). Therefore the paper provides no direct evidence that JMJD6 is associated with any Mendelian disease, nor any mechanistic data bearing on JMJD6's role in Mendelian disorders. Limitations to this assessment: absence of JMJD6 in the abstract and the list of implicated genes does not prove JMJD6 has no Mendelian associations—this study was narrowly targeted to known LSD genes and Parkinson's disease susceptibility. Consequently, this paper is not relevant for establishing whether JMJD6 is likely associated with at least one Mendelian disease.


[Read Paper](https://www.semanticscholar.org/paper/cbcdebc2bb7c47187974597f4d58ca753b190119)


## Search Queries Used

- JMJD6 human pathogenic variant germline mutation monogenic disorder case report clinical phenotype

- JMJD6 ClinVar OMIM ClinGen gnomAD loss of function constraint haploinsufficiency genetic database annotation

- JMJD6 demethylase lysyl hydroxylase splicing regulation epigenetic regulator embryonic development mouse knockout phenotype congenital malformation

- whole exome sequencing trio undiagnosed disease rare damaging variants burden test JMJD6 candidate gene monogenic association


## Bibliometric Configuration

- Use Bibliometrics: True

- Author Impact Weight: 0.4

- Citation Impact Weight: 0.4

- Venue Impact Weight: 0.2
```
