## Supplementary material for "MENDELSEEK: An algorithm that predicts Mendelian Genes and elucidates what makes them special": KALRN.txt

```
# Claim: The gene KALRN is likely associated with at least one Mendelian disease.

**Status**: processed

**Overall Rating**: -1

**Explanation**:

No relevant papers were found that support or refute this claim.


## Relevant Papers


## Other Reviewed Papers


### OR2W3 sequence variants are unlikely to cause inherited retinal diseases

**Why Not Relevant**: The provided paper abstract discusses whole-exome sequencing (WES) in ophthalmic genetics, the misattribution of a heterozygous missense variant p.R142W in the olfactory receptor gene OR2W3 as pathogenic for autosomal dominant retinitis pigmentosa, and general recommendations about frequency thresholds and caution with highly polymorphic genes. There is no mention of the gene KALRN, no data on KALRN variants, no discussion of any diseases linked to KALRN, and no mechanistic information that would connect KALRN to Mendelian disease. Because the text contains no direct or mechanistic evidence about KALRN, it cannot support or refute the claim that KALRN is likely associated with at least one Mendelian disease. Note also that only the abstract was provided; while it is possible (but unlikely) that the full paper contains additional sections, the abstract contains no KALRN-related content, so based on the material supplied the relevance is effectively zero. For an assessment of the claim one should examine primary literature, locus-specific databases (e.g., OMIM, ClinVar), and genetic association/Mendelian disease curation resources for KALRN.


[Read Paper](https://www.semanticscholar.org/paper/7bd20de3dc027598b10ef3eeee9db3bd588576a7)


### Prenatal Diagnosis of PPP2R1A-Related Neurodevelopmental Disorders Using Whole Exome Sequencing: Clinical Report and Review of Literature

**Why Not Relevant**: The provided paper excerpt exclusively discusses PPP2R1A-related neurodevelopmental disorder and prenatal detection of de novo PPP2R1A variants (c.544C > T, p. Arg182Trp and c.547C > T, p. Arg183Trp). The excerpt contains no mention of the gene KALRN, no reported KALRN variants, no phenotypes attributed to KALRN, and no mechanistic discussion linking PPP2R1A (or any other gene discussed) to KALRN. Therefore it provides neither direct evidence (observational or genetic) nor mechanistic evidence (pathway, functional, or interaction data) that KALRN is associated with any Mendelian disease. Limitations of this assessment: the submitted content is a short excerpt that appears focused on a different gene (PPP2R1A); if the full paper contains additional sections not provided here that discuss KALRN, those were not available for evaluation. Based on the provided content alone, the paper is irrelevant to the claim that KALRN is likely associated with at least one Mendelian disease.


[Read Paper](https://www.semanticscholar.org/paper/7595f38ac95f91f2d03163020f3687301e6f88d0)


### GENETIC PERSPECTIVE OF THE CONGENITAL HEART DISEASE

**Why Not Relevant**: This paper is a general review/background on congenital heart disease genetics and does not mention the gene KALRN anywhere in the provided text. The excerpts above are background and mechanistic context showing that Mendelian single-gene causes exist for CHD and listing some well-studied candidate genes and syndromes, but there is no direct genetic, clinical, or experimental evidence in this paper that KALRN is associated with any Mendelian disease. Therefore the paper does not provide support for the claim that "KALRN is likely associated with at least one Mendelian disease." Note: absence of KALRN in this review is not definitive evidence that KALRN is not associated with Mendelian disease; it only indicates this paper does not address KALRN. To evaluate the claim further, check primary genetic association studies, clinical variant databases (e.g., OMIM, ClinVar), and functional studies of KALRN.


[Read Paper](https://www.semanticscholar.org/paper/87d7f0853b3fa3cb28148c064d74008ba406c2c8)


### A Novel De Novo Mutation of the DHX30 Gene in a Patient With Neurodevelopmental Disorder, Severe Motor Impairment, and Absent Language (NEDMIAL)

**Why Not Relevant**: The paper exclusively discusses DHX30 (DExH-Box Helicase 30) and a de novo DHX30 variant (p.Pro796Leu) causing a neurodevelopmental disorder (NEDMIAL). There is no mention of KALRN, nor any data, results, discussion, or mechanistic analysis concerning the KALRN gene or its protein product. DHX30 is an RNA helicase, a different functional class from KALRN (which encodes kalirin, a Rho guanine nucleotide exchange factor), so mechanistic inferences about DHX30 do not transfer to KALRN. Because the manuscript contains no direct or indirect information about KALRN, it cannot provide evidence for or against the claim that KALRN is likely associated with a Mendelian disease.


[Read Paper](https://www.semanticscholar.org/paper/0cc1d790c4d04bc8dabc0ded99cba5398b32ea1b)


### The multiple faces of TOR1A: different inheritance, different phenotype.

**Why Not Relevant**: This paper content does not mention the gene KALRN anywhere and provides no experimental, genetic, clinical, or mechanistic data linking KALRN to any Mendelian (monogenic) disease. The text is a general discussion of the complexity of monogenic disorders and gives a concrete example involving TOR1A, but contains no direct evidence (e.g., variant segregation, pathogenic variants, case reports, functional assays) nor any mechanistic discussion specific to KALRN. General statements in the excerpt about how mutations in the same gene can act dominantly or recessively (and about variable expressivity and incomplete penetrance) do not provide evidence that KALRN is associated with a Mendelian disorder; they only describe concepts that could apply to any gene. Because the claim concerns a specific gene (KALRN), absence of any mention of KALRN or related data in the provided paper means the paper cannot support or refute the claim. Relevant types of evidence that are missing and would be required to support the claim include: (1) reports of pathogenic KALRN variants segregating with disease in families, (2) case series describing consistent phenotypes in carriers of KALRN variants, (3) statistical genetic evidence (e.g., enrichment of rare damaging KALRN variants in affected individuals versus controls), (4) functional/mechanistic studies showing how KALRN variants disrupt protein function leading to a Mendelian phenotype, or (5) animal model recapitulation of a Mendelian phenotype caused by KALRN disruption. In summary, the provided paper content is not relevant to the claim because it contains no mention of KALRN and no gene-specific evidence; therefore relevance is effectively zero.


[Read Paper](https://www.semanticscholar.org/paper/b74b91e0829b14562a5293323e09bb3633156aab)


### TTC7A Variants Previously Described to Cause Enteropathy Are Observed on a Single Haplotype and Appear Non-pathogenic in Pediatric Inflammatory Bowel Disease Patients

**Why Not Relevant**: The provided paper content is about TTC7A and polygenic IBD and does not mention KALRN or any data linking KALRN to Mendelian disease. Verbatim from the supplied content: "This study describes the two variants observed in trans by Lawless et al. of compound heterozygote variants in the Tetratricopeptide Repeat Domain 7A gene, and assesses the evidence for variation in TTC7A contributing to polygenic IBD." Because the paper focuses on variants in TTC7A (Tetratricopeptide Repeat Domain 7A) and their contribution to inflammatory bowel disease, it provides no direct genetic association evidence for the gene KALRN, no mechanistic discussion connecting TTC7A to KALRN, and no clinical or experimental data about KALRN and Mendelian disorders. Absence of any mention of KALRN or related pathways in the supplied text means this paper cannot be used to support or refute the claim that "The gene KALRN is likely associated with at least one Mendelian disease." Note that this assessment applies only to the provided content; it is possible that other sections of the full paper (not supplied) or other publications could be relevant to KALRN, but based on the text you supplied there is no relevant evidence.


[Read Paper](https://www.semanticscholar.org/paper/3818a966b5d6e8b0eda65fdef043ac0727fa429c)


### A novel de novo hemizygous ARHGEF9 mutation associated with severe intellectual disability and epilepsy: a case report

**Why Not Relevant**: The provided paper text exclusively discusses ARHGEF9 (collybistin) and a de novo loss-of-function mutation in that gene in a patient with X-linked intellectual disability, epilepsy, and developmental regression. Nowhere in the excerpt is KALRN mentioned, nor are there any data, analyses, or statements that pertain to KALRN specifically. Although both ARHGEF9 and KALRN encode guanine nucleotide exchange factors (GEFs), the paper provides no direct genetic evidence (variants, segregation, case reports) or mechanistic data about KALRN, so it cannot be used to support or refute the claim that KALRN is likely associated with at least one Mendelian disease. Any inference that because ARHGEF9 is disease-associated then KALRN must be as well would be speculative and unsupported by the text. To evaluate the claim about KALRN, one would need papers, clinical databases (OMIM, ClinVar), or case reports that explicitly report pathogenic KALRN variants and associated Mendelian phenotypes.


[Read Paper](https://www.semanticscholar.org/paper/988bf7595fc677ddeb7de11713ff3345556d6a96)


### #4317 CLINICAL DIVERSITY OF STEROID-RESISTANT NEPHROTIC SYNDROME CAUSED BY TRPC6 MUTATIONS

**Why Not Relevant**: The paper focuses on genetic causes of steroid-resistant nephrotic syndrome (SRNS) in a cohort of 39 Japanese patients, reporting pathogenic variants in genes such as TRPC6, NUP107, PLCE1, COL4A3, and COL4A5. KALRN is not mentioned anywhere in the provided text. Therefore the paper provides no direct evidence that KALRN is associated with any Mendelian disease. Indirectly, one might note that comprehensive sequencing (exome or targeted panels) and conservative pathogenic filtering were used and that KALRN was not among the pathogenic hits in this SRNS cohort; however, this is weak negative evidence only, limited by the small, phenotype-limited, and population-specific sample, possible panel design choices, and variant-detection/filtering limitations. Absence of KALRN in this SRNS-specific dataset does not demonstrate that KALRN is not associated with any Mendelian disorder in other populations, phenotypes, or with variant types not assayed/reported here. For these reasons the paper is not relevant evidence for supporting the claim that KALRN is likely associated with at least one Mendelian disease.


[Read Paper](https://www.semanticscholar.org/paper/c2747aaff3d6f0c6e29493cdff73cf48fd818d22)


## Search Queries Used

- KALRN kalirin Mendelian disease monogenic pathogenic variant mutation case report autosomal dominant autosomal recessive human

- KALRN kalirin de novo mutation exome sequencing trio intellectual disability developmental delay neurodevelopmental disorder case series

- KALRN kalirin knockout mouse zebrafish loss of function haploinsufficiency neuronal development dendritic spine behavioral phenotype model organism

- KALRN kalirin ClinVar OMIM gnomAD pLI haploinsufficiency constraint pathogenic review gene curation clinical genetics


## Bibliometric Configuration

- Use Bibliometrics: True

- Author Impact Weight: 0.4

- Citation Impact Weight: 0.4

- Venue Impact Weight: 0.2
```
