## Supplementary material for "MENDELSEEK: An algorithm that predicts Mendelian Genes and elucidates what makes them special": KAT2B.txt

```
# Claim: The gene FAT1 is likely associated with at least one Mendelian disease.

**Status**: processed

**Overall Rating**: -1

**Explanation**:

No relevant papers were found that support or refute this claim.


## Relevant Papers


## Other Reviewed Papers


### Abstracts for the Human Genetics Society of Australasia Virtual Conference 24–25 November 2020

**Why Not Relevant**: The provided paper content does not mention the gene FAT1 anywhere, nor does it report variants, functional studies, or mechanistic data involving FAT1. The excerpts above show which genes were implicated by the study (EXOC2 and a list of other known disease genes) and the study's diagnostic yield; FAT1 is absent from those lists. Therefore there is no direct evidence in this document supporting or refuting the claim that FAT1 is associated with at least one Mendelian disease, and there are no mechanistic data presented here relevant to FAT1. Limitations: absence of evidence in this excerpted content does not mean FAT1 is not a Mendelian disease gene in the broader literature; it only means this specific paper/content provides no supporting or opposing information regarding FAT1.


[Read Paper](https://www.semanticscholar.org/paper/5e5ab985beebcdc58604ec4297b07974fe548a38)


### Case report: Novel compound heterozygous IL1RN mutations as the likely cause of a lethal form of deficiency of interleukin-1 receptor antagonist

**Why Not Relevant**: The paper exclusively investigates IL1RN variants and their link to a DIRA-like monogenic autoinflammatory disease. All genetic, molecular, mechanistic, and interpretive statements pertain to IL1RN; FAT1 is not mentioned anywhere in the provided content. Therefore this paper provides no direct or mechanistic evidence for or against the claim that FAT1 is associated with a Mendelian disease.


[Read Paper](https://www.semanticscholar.org/paper/73a143f33c96c5392dc8b513a69039e0e391b92c)


### Germline mosaicism in a collagen VI‐related myopathy family: A cause of autosomal recessive inheritance

**Why Not Relevant**: The paper text provided discusses germline mosaicism and pathogenic variants in COL6A1 (and mentions COL6A2, COL6A3, and COL4A4) as causes of collagen VI-related myopathies such as Ullrich congenital muscular dystrophy and, by analogy, Alport syndrome in another family. Nowhere in the provided content is the gene FAT1 mentioned, nor are any phenotypes, variants, mechanisms, or experimental results reported that involve FAT1 or proteins functionally related to FAT1. The study is a family case report focused on recurrence of an autosomal recessive disorder due to a COL6A1 splice-site and frameshift variant and uses trio whole-exome sequencing and targeted Sanger sequencing to document paternal germline mosaicism. Because the paper contains no direct observations (no variants, no patient phenotypes, no genetic analyses) involving FAT1, it provides no direct evidence for or against an association between FAT1 and any Mendelian disease. Mechanistically, the paper discusses collagen VI genes and germline mosaicism as a mode of inheritance; these mechanisms do not implicate FAT1 and cannot be reasonably extrapolated to establish FAT1 disease association without additional data. Limitations that lead to irrelevance: (1) gene focus mismatch (COL6A1 family vs FAT1), (2) absence of any mention of FAT1 in the text provided, and (3) single-family case-report scope that cannot support claims about a different gene. Therefore the paper does not contribute evidence supporting or refuting the claim that FAT1 is likely associated with at least one Mendelian disease.


[Read Paper](https://www.semanticscholar.org/paper/4572f635bb354974678a75579201d9eedc2c40ea)


### Autosomal Dominant Intellectual Development Disorder-6 (MRD6) Without Seizures Linked to a De Novo Mutation in the grin2b Gene Revealed by Exome Sequencing: A Case Report of a Moroccan Child

**Why Not Relevant**: The paper exclusively reports on GRIN2B (written in the text as 'grin2b') and a de novo nonsense variant (c.3912C>G; p.Tyr1304Ter) causing MRD6 in a single patient. There is no mention of the gene FAT1, no analysis of FAT1 variants, and no mechanistic discussion that connects FAT1 to the disorder(s) described. GRIN2B and FAT1 are distinct genes with different biological roles; evidence that GRIN2B is associated with a Mendelian disease cannot be used to infer that FAT1 is likewise associated. Although the study uses exome sequencing (a method capable of detecting variants in many genes, including FAT1), the authors report only findings for GRIN2B and do not present any data, variants, or mechanistic hypotheses involving FAT1. Therefore this paper provides no direct or mechanistic evidence for or against the claim that FAT1 is likely associated with at least one Mendelian disease.


[Read Paper](https://www.semanticscholar.org/paper/67d756e0cc302e5d46fdda9df34403f1f2de9a5a)


### #5782 AN EXCEPTIONAL CASE OF A PATIENT WITH TWO RARE GENETIC VARIANTS OF AUTOSOMAL DOMINANT POLYCYSTIC KIDNEY DISEASE AND ALPORT SYNDROME

**Why Not Relevant**: The paper is a clinical case report focused on Alport syndrome and autosomal dominant polycystic kidney disease, reporting mutations in COL4A3 and a GANAB variant. The text contains no mention of the gene FAT1, no data (genetic, clinical, or mechanistic) about FAT1, and no negative evidence testing FAT1. Therefore it provides neither direct evidence (observational or experimental) nor mechanistic evidence (pathways, functional studies) relevant to the claim that FAT1 is likely associated with at least one Mendelian disease. Absence of mention in this single paper does not refute the claim, but it means this paper cannot be used to support or meaningfully evaluate the claim. Additionally, the paper's evidence is limited to a single case report about other genes, so it cannot be generalized to assess associations of genes not discussed here.


[Read Paper](https://www.semanticscholar.org/paper/0337e73775f38924bbc68438e6e09327983393d6)


### K acetyltransferase 2B (KAT2B) variants can be responsible for early onset steroid-resistant nephrotic syndrome

**Why Not Relevant**: The provided paper content discusses steroid-resistant nephrotic syndrome (SRNS) and reports a loss of function mutation in KAT2B as causative of a syndromic form of early-onset SRNS with bilateral cataract. The excerpt does not mention the gene FAT1, nor any aliases or features that would implicate FAT1 mechanistically. Therefore there is no direct evidence (genetic association, case reports, linkage, segregation, or variant pathogenicity data) nor mechanistic evidence (pathways, protein interactions, functional studies) in the supplied text that links FAT1 to any Mendelian disease. Limitations: this assessment is limited to the text you provided. If the full paper contains additional sections, supplements, tables, or references that mention FAT1, those were not available here and could change the relevance. Based solely on the supplied content, the paper does not support the claim that FAT1 is likely associated with a Mendelian disease.


[Read Paper](https://www.semanticscholar.org/paper/41e8d0902ed495c3542d7c720b96b51cf76cb855)


### NPHS Mutations in Pediatric Patients with Congenital and Steroid-Resistant Nephrotic Syndrome

**Why Not Relevant**: This paper does not provide evidence for or against the claim that FAT1 is likely associated with at least one Mendelian disease. The provided content exclusively discusses NPHS1 and NPHS2 (nephrin and podocin) and their roles in congenital and steroid‑resistant nephrotic syndrome, including prevalence estimates and renal outcomes in pediatric cohorts. For example, the paper begins: "NPHS1 and NPHS2 are kidney gene components that encode for nephrin and podocin, respectively." It reports pooled mutation proportions (e.g., "The pooled proportion of NPHS1 mutations among pediatric patients with CNS and SRNS was 0.15 (95% CI 0.09; 0.24, p < 0.001, I2 = 92.0%)" and "The pooled proportion of NPHS2 mutations was slightly lower, at 0.11 (95% CI 0.08; 0.14, p < 0.001, I2 = 73.8%).") and discusses prediction of ESRF and geographic differences in outcomes for NPHS mutations. Nowhere in the provided text is FAT1 mentioned, nor are any mechanisms, data, or analyses concerning FAT1 presented. Therefore there is no direct evidence (mutation observations, segregation, case reports) nor mechanistic evidence (biological pathway, functional studies) concerning FAT1 in this paper. Absence of mention in this paper is not evidence that FAT1 is or is not associated with a Mendelian disease; it simply means this paper is not relevant to that claim. To evaluate the claim about FAT1 would require papers that specifically report FAT1 variants in Mendelian disease cases, show segregation/functional effects, or describe mechanisms linking FAT1 disruption to monogenic phenotypes.


[Read Paper](https://www.semanticscholar.org/paper/9d7fdf34652bb63123d4b9c12d4312b62a5fcdee)


### Development of steroid-resistant nephrotic syndrome in a child with CAKUT

**Why Not Relevant**: The provided paper content focuses exclusively on a clinical case of CAKUT and SRNS, discussing the genes GREB1L and UMOD and reporting whole-genome sequencing findings in a single patient. There is no mention of the gene FAT1, no data about FAT1 variants, and no mechanistic discussion involving FAT1. Therefore the paper provides no direct evidence for or against the claim that FAT1 is likely associated with at least one Mendelian disease. The only potentially relevant item is that whole-genome sequencing in this one patient found no candidate gene for SRNS; however, that negative finding pertains to this patient and does not address FAT1's association with Mendelian diseases in general. Because the paper neither examines nor reports on FAT1, its relevance to the claim is effectively zero.


[Read Paper](https://www.semanticscholar.org/paper/69602887ea69fff1e99ae8adc3179db5478e4820)


### Development of steroid-resistant nephrotic syndrome in a child with CAKUT-syndrome

**Why Not Relevant**: The provided paper content does not mention the gene FAT1 anywhere and instead focuses on GREB1L and UMOD in the context of CAKUT and a single clinical case of SRNS. Because FAT1 is not discussed, there is no direct evidence (no reported variants, no genotype-phenotype correlations) and no mechanistic evidence (no pathway analyses, functional studies, or molecular mechanisms) in this paper relevant to the claim that FAT1 is likely associated with at least one Mendelian disease. The paper reports whole-genome sequencing for a single patient but does not state whether FAT1 was examined or whether any FAT1 variants were absent or present, and provides no systematic negative or positive data about FAT1. Therefore this paper cannot be used to support or refute the claim. Note also the study is a single-case report with limited generalizability even for the genes it does discuss, so it would be weak evidence for gene–disease associations in general even if FAT1 had been addressed.


[Read Paper](https://www.semanticscholar.org/paper/98bee802411ae71b384aa1c2e8477149616370d8)


## Search Queries Used

- FAT1 gene mutation monogenic disease germline autosomal recessive autosomal dominant Mendelian inheritance case report family segregation

- FAT1 mutation nephrotic syndrome kidney renal glomerulotubular congenital kidney disease steroid resistant nephrotic

- FAT1 FAT atypical cadherin 1 Hippo pathway cell polarity actin cytoskeleton development congenital malformation functional study

- FAT1 whole exome sequencing trio de novo germline variant ClinVar pathogenic population frequency loss of function constraint


## Bibliometric Configuration

- Use Bibliometrics: True

- Author Impact Weight: 0.4

- Citation Impact Weight: 0.4

- Venue Impact Weight: 0.2
```
