## Supplementary material for "MENDELSEEK: An algorithm that predicts Mendelian Genes and elucidates what makes them special": KCNA6.txt

```
# Claim: The gene KCNA6 is likely associated with at least one Mendelian disease.

**Status**: processed

**Overall Rating**: -1

**Explanation**:

No relevant papers were found that support or refute this claim.


## Relevant Papers


## Other Reviewed Papers


### Implications of a De Novo Variant in the SOX12 Gene in a Patient with Generalized Epilepsy, Intellectual Disability, and Childhood Emotional Behavioral Disorders

**Why Not Relevant**: The provided paper content discusses SOX (SRY-box) transcription factor genes, specifically a de novo variant in SOX12 found by whole exome sequencing in a patient with neurodevelopmental symptoms. The text mentions SOX12, SOX4, SOX11, the HMG (high-mobility group) domain, in silico pathogenicity predictions, and predicted protein-structure changes. Nowhere in the provided content is KCNA6 (or any member of the KCNA family, voltage-gated potassium channels, potassium channel genes, or related electrophysiological mechanisms) mentioned. Therefore there is no direct evidence for or against the claim that "KCNA6 is likely associated with at least one Mendelian disease." Mechanistic evidence is also absent: the paper addresses transcription factors involved in neurodevelopment, not ion channel structure/function, channelopathy mechanisms, or phenotypes typically associated with KCNA6 disruption. Because the gene of interest (KCNA6) is not present in the text, nothing in this paper can strengthen or weaken the plausibility of KCNA6 being a Mendelian disease gene. Additional steps to evaluate the claim would be to search gene-disease databases (OMIM, ClinVar, HGMD), literature (PubMed) for KCNA6, population-variant databases (gnomAD) for constraint metrics, and functional/segregation studies (electrophysiology, animal models, familial cosegregation) — but those are outside the scope of this SOX12-focused paper.


[Read Paper](https://www.semanticscholar.org/paper/5cf652470efa4406f72843aea8389f4e398a99f8)


### Identification of de novo Mutations in the Chinese Autism Spectrum Disorder Cohort via Whole-Exome Sequencing Unveils Brain Regions Implicated in Autism

**Why Not Relevant**: The provided paper content focuses on identifying brain regions involved in autism spectrum disorder using genome-wide screening, single-cell sequencing, and imaging. It contains no mention of the gene KCNA6, no gene-level association results, and no reference to Mendelian diseases. Because the content contains no direct or mechanistic information about KCNA6 or Mendelian inheritance, it cannot support or refute the claim that KCNA6 is likely associated with at least one Mendelian disease. Any inference linking KCNA6 to a Mendelian disorder would require additional gene-specific data, which are absent here.


[Read Paper](https://www.semanticscholar.org/paper/56e8a1e4f4fbb8d9a2c993e4ae034b67b89b5090)


### A Case Report of Cardiofaciocutaneous Syndrome with MAP2K1 Pathogenic Variant

**Why Not Relevant**: The provided paper content does not mention KCNA6 anywhere. The genetic findings reported are variants in MAP2K1, ATP2B3, and CDC42BPB in a single CFCS patient. Because KCNA6 is neither reported nor discussed, the paper provides no direct evidence supporting the claim that KCNA6 is associated with a Mendelian disease. The absence of KCNA6 in this report is not strong evidence against an association (absence of evidence is not evidence of absence): the study is a single-case report focused on CFCS and the listed genes, not a systematic survey of KCNA6. Therefore the paper is not relevant to evaluating the claim about KCNA6.


[Read Paper](https://www.semanticscholar.org/paper/440d7311e8127714da644ae3be7f361c41896e8a)


### A de Novo ZMIZ1 Pathogenic Variant for Neurodevelopmental Disorder With Dysmorphic Facies and Distal Skeletal Anomalies

**Why Not Relevant**: The paper exclusively investigates ZMIZ1 variants as the cause of NEDDFSA. The text repeatedly identifies ZMIZ1 (not KCNA6) as the causal gene, reports a de novo ZMIZ1 missense variant, and provides mechanistic interpretation relevant to ZMIZ1's protein domain. There is no mention of KCNA6 anywhere in the provided content, no reported variants in KCNA6, and no clinical, genetic, or mechanistic data linking KCNA6 to Mendelian disease. Therefore this paper provides no direct or mechanistic evidence for or against the claim that KCNA6 is associated with at least one Mendelian disease. Note: absence of evidence in this paper does not prove KCNA6 is not associated with Mendelian disease generally; it only means this paper is not relevant to that claim.


[Read Paper](https://www.semanticscholar.org/paper/77be037b2243e6dec4d9cad4679927a8190d818f)


### The first description of a rare monogenic disease with polymicrogyria caused by a pathogenic variant in the gene WASF1 in monozygotic twins

**Why Not Relevant**: The paper exclusively reports on NEDALVS caused by mutations in the WASF1 gene and provides clinical, genetic, and methodological details specific to WASF1. There is no mention of the gene KCNA6, no reported variants in KCNA6, and no mechanistic discussion involving KCNA6. Although whole genome sequencing was performed (meaning KCNA6 could theoretically have been assessed), the manuscript presents only findings implicating WASF1. Therefore the paper provides no direct or mechanistic evidence that KCNA6 is associated with any Mendelian disease, and is not relevant to the claim.


[Read Paper](https://www.semanticscholar.org/paper/a65d85365ae0697d094f5ee57bb113c3ee5a5f16)


### 8045 A Case Report of Primary Adrenal Insufficiency Due to a Novel Pathogenic Variant in NR0B1 (Dax 1) Gene

**Why Not Relevant**: This paper does not provide any direct or mechanistic evidence regarding KCNA6. All genetic findings and the clinical focus are on NR0B1/DAX-1 as the causal gene for X-linked adrenal hypoplasia congenita. The text contains no mention of KCNA6, no functional or mechanistic data involving KCNA6, and no population- or cohort-level genetic evidence that would bear on KCNA6's association with Mendelian disease. While the paper reports NGS results implicating NR0B1, it does not specify the breadth of the NGS assay (targeted panel versus exome/genome), so the absence of KCNA6 in the report cannot be interpreted as evidence that KCNA6 was definitively tested and found negative. Furthermore, this is a single-case report focused on a different gene; it neither supports nor meaningfully refutes the claim that KCNA6 is associated with at least one Mendelian disease. For these reasons the paper is not relevant to the claim.


[Read Paper](https://www.semanticscholar.org/paper/662d6958758a8a74fea68dcbd82daa546e2761d4)


### A Novel Pathogenic Variant of COL4A1 Gene in a Patient with Neuropathy: A Case Report

**Why Not Relevant**: The paper reports a single-case whole-exome sequencing result identifying a pathogenic COL4A1 variant in a patient with neuropathy. There is no mention of the gene KCNA6 anywhere in the provided content, no data (genetic, clinical, or functional) concerning KCNA6, and no mechanistic discussion that would connect COL4A1 findings to KCNA6. Therefore this paper provides no direct evidence supporting or refuting the claim that KCNA6 is likely associated with a Mendelian disease. While the methods (WES and Sanger confirmation) used could have detected variants in KCNA6 if present, the authors do not report any KCNA6 variants or analyses; absence of evidence in this single-case report is not informative about KCNA6's disease association more broadly. For these reasons the paper is effectively irrelevant to the claim that KCNA6 is likely associated with at least one Mendelian disease.


[Read Paper](https://www.semanticscholar.org/paper/d0076a8087bc049eb3e8b10a5c8e311af654d60b)


### De novo HDAC3 variants leading to epigenetic machinery dysfunction are associated with a neurodevelopmental disorder

**Why Not Relevant**: Relevance is effectively zero because the paper exclusively investigates HDAC3: its de novo missense variants, their functional consequences (reduced deacetylase activity, disrupted protein–protein interactions, impaired nuclear localization), and the resulting neurodevelopmental syndrome. There is no mention of KCNA6, its variants, phenotypes, or any direct or indirect data linking KCNA6 to Mendelian disease. While HDAC3 is an epigenetic regulator and, in principle, could influence expression of many downstream genes (including ion channels), this paper presents no experimental or observational evidence connecting HDAC3 perturbation to KCNA6 expression or function. Therefore the content cannot be used to support or refute the claim that KCNA6 is likely associated with at least one Mendelian disease. To evaluate the KCNA6 claim, targeted sources (e.g., publications, ClinVar/OMIM/decoding clinical reports specifically mentioning KCNA6, case series of KCNA6 variants with segregation, or functional studies of KCNA6 pathogenic variants) should be consulted.


[Read Paper](https://www.semanticscholar.org/paper/524b09f9e39f306b6871f816044577dccb53abd6)


## Search Queries Used

- KCNA6 pathogenic variant patient Mendelian disease monogenic disorder clinical case report

- KCNA6 de novo variant exome sequencing trio sequencing neurodevelopmental disorder epilepsy cohort rare variant

- KCNA6 Kv1.6 electrophysiology patch clamp channel function gain of function loss of function neuronal excitability channelopathy

- KCNA6 gnomAD loss of function intolerance pLI haploinsufficiency ClinVar variant pathogenicity review KCNA family disease association


## Bibliometric Configuration

- Use Bibliometrics: True

- Author Impact Weight: 0.4

- Citation Impact Weight: 0.4

- Venue Impact Weight: 0.2
```
