## Supplementary material for "MENDELSEEK: An algorithm that predicts Mendelian Genes and elucidates what makes them special": KCNH7.txt

```
# Claim: The gene KCNH7 is likely associated with at least one Mendelian disease.

**Status**: processed

**Overall Rating**: -1

**Explanation**:

No relevant papers were found that support or refute this claim.


## Relevant Papers


## Other Reviewed Papers


### Chromatin remodeling dysfunction extends the etiological spectrum of schizophrenia: a case report

**Why Not Relevant**: The provided paper content does not mention KCNH7 or any specific gene. It contains only a general statement: "This case underlines that schizophrenia may be, sometimes, underpinned by a Mendelian disease and addresses the question of systematic genetic investigations in the presence of warning signs such as a childhood onset of the schizophrenia or a resistant epilepsy." This is a generic, contextual comment advocating genetic investigation in certain clinical scenarios and does not provide any direct genetic, segregation, variant, functional, or mechanistic evidence linking KCNH7 to a Mendelian disease. No experimental methods, results, statistical data, family segregation, variant descriptions, or functional assays are reported in the supplied text that could support or refute an association between KCNH7 and a Mendelian disorder. Limitations: (1) absence of any mention of KCNH7 means there is no direct evidence in this paper for the claim; (2) the statement refers to a single case context and is a general recommendation rather than evidence tying any particular gene to disease; (3) because no methods or data are presented in the excerpt, no mechanistic inference about KCNH7 can be drawn. To evaluate the claim that KCNH7 is likely associated with at least one Mendelian disease would require papers reporting pathogenic KCNH7 variants with segregation in families, recurrent de novo or biallelic variants in affected individuals, functional studies demonstrating a deleterious effect consistent with disease mechanism, or authoritative clinical-genetic database annotations; none of these are present in the provided content.


[Read Paper](https://www.semanticscholar.org/paper/29f6d9d6036caf286740be939452f1be2a4114b2)


### Live births following preimplantation genetic testing for dynamic mutation diseases by karyomapping: a report of three cases

**Why Not Relevant**: The provided text contains a single sentence about karyomapping and preimplantation genetic testing for monogenic disorders (PGT-M): "Karyomapping is a highly powerful and efficient approach for dynamic mutation detection in preimplantation embryos and the birth of healthy babies that are free of the pathogenic gene for dynamic mutations diseases in patients receiving PGT-M is reported." This sentence does not mention the gene KCNH7, does not describe any association between KCNH7 and any Mendelian disease, and provides no data, methods, results, or mechanistic information relevant to KCNH7. The subject matter—karyomapping and dynamic mutations in the context of PGT-M—typically concerns genome-wide haplotyping and repeat-expansion (dynamic) mutations, which is a different topic from establishing gene–disease associations for a specific gene such as KCNH7. Because there is no mention of KCNH7, no reported variants, no phenotypes, no linkage/segregation data, and no mechanistic discussion related to that gene, the content cannot support or refute the claim that "KCNH7 is likely associated with at least one Mendelian disease." 

Limitations and caveats: (1) Only a single sentence of paper content was provided; it is possible that the full paper (not provided here) contains relevant information about KCNH7, but that cannot be assessed from the text supplied. (2) The provided sentence refers to "dynamic mutations" and PGT-M, which generally relate to repeat-expansion disorders rather than specific single-gene associations like those involving KCNH7; thus even the thematic focus is different. (3) No experimental details, sample sizes, statistical results, or mechanistic pathways concerning KCNH7 are present, so no inference about association strength, causality, or pathogenicity can be made. 

Because of these points, the provided content is not relevant to evaluating the claim about KCNH7 and Mendelian disease.


[Read Paper](https://www.semanticscholar.org/paper/d1faec71367f304e9f34c5ca2c9ebb24e5a0a621)


### Non-invasive prenatal sequencing for multiple Mendelian monogenic disorders using circulating cell-free fetal DNA

**Why Not Relevant**: The provided paper content does not mention KCNH7 by name, does not list the 30 genes included in the panel, and provides no gene-level or variant-level data linking any specific gene (including KCNH7) to a Mendelian disease. While the paper's topic (a panel of genes associated with dominant monogenic diseases) is thematically related, absence of a gene list or results for KCNH7 means there is neither direct evidence (observations of pathogenic KCNH7 variants causing disease) nor mechanistic evidence (functional data implicating KCNH7 in a Mendelian phenotype). Therefore the paper content as provided is insufficient to support or refute the claim that KCNH7 is likely associated with at least one Mendelian disease. Additional information (full text, gene list, variant results, or cited evidence linking KCNH7 to disease) would be required to evaluate the claim.


[Read Paper](https://www.semanticscholar.org/paper/965b5d12657d5a39be70c31cf4cb3eb1617f5e96)


### De novo variants underlying monogenic syndromes with intellectual disability in a neurodevelopmental cohort from India

**Why Not Relevant**: The provided paper content contains only a single summary sentence that does not mention KCNH7 or present any gene-specific results. As such, there is no direct evidence (e.g., identification of pathogenic KCNH7 variants, segregation in families, case series, or statistical association) nor mechanistic evidence (e.g., functional studies implicating KCNH7 in disease biology) relevant to the claim. It is possible the full paper includes gene-level data that could bear on KCNH7, but that information is not present in the supplied content. To evaluate the claim one would need excerpts that list identified genes/variants (including KCNH7 if present), variant pathogenicity classification, phenotypic correlations, segregation, and any functional follow-up. Without such details, relevance to the specific claim is effectively zero.


[Read Paper](https://www.semanticscholar.org/paper/7bea82aa96284164e54212c2da9f191a36a23ada)


### Implications of a De Novo Variant in the SOX12 Gene in a Patient with Generalized Epilepsy, Intellectual Disability, and Childhood Emotional Behavioral Disorders

**Why Not Relevant**: The paper exclusively discusses SOX family genes—specifically SOX12—and reports a de novo variant and structural predictions related to SOX12. There is no mention of KCNH7, no data on KCNH7 variants, no functional or mechanistic discussion of KCNH7 (which encodes a potassium channel and is mechanistically distinct from transcription factors), and no clinical association analyses involving KCNH7. Therefore this paper provides no direct evidence linking KCNH7 to any Mendelian disease, nor mechanistic evidence that could plausibly relate SOX12 findings to KCNH7. Absence of evidence in this paper is not evidence of absence; however, based on the content provided, it is not possible to support the claim about KCNH7.


[Read Paper](https://www.semanticscholar.org/paper/5cf652470efa4406f72843aea8389f4e398a99f8)


### Case report: Novel compound heterozygous IL1RN mutations as the likely cause of a lethal form of deficiency of interleukin-1 receptor antagonist

**Why Not Relevant**: The paper focuses exclusively on IL1RN variants and deficiency of interleukin-1 receptor antagonist (DIRA) as the genetic cause of the described lethal infantile autoinflammatory disease. Nowhere in the provided text is the gene KCNH7 mentioned, analyzed, or discussed. All genetic, functional, mechanistic, and clinical evidence given in the paper pertains to IL1RN (sequencing identifying IL1RN variants, decreased IL1RN mRNA, segregation consistent with autosomal recessive inheritance, and known link between biallelic IL1RN LoF and DIRA). Because the paper contains no data, discussion, or mechanistic rationale regarding KCNH7, it provides no direct or mechanistic evidence supporting or refuting the claim that KCNH7 is likely associated with at least one Mendelian disease. Therefore the relevance of this paper to the claim about KCNH7 is effectively zero. If you want evidence about KCNH7 specifically, a literature search targeting that gene (sequencing reports, ClinVar/OMIM entries, functional studies, or case reports describing KCNH7 variants segregating with Mendelian phenotypes) would be required.


[Read Paper](https://www.semanticscholar.org/paper/73a143f33c96c5392dc8b513a69039e0e391b92c)


### A de novo variant in ZBTB18 gene caused autosomal dominant non-syndromic intellectual disability 22 syndrome: A case report and literature review

**Why Not Relevant**: The paper solely discusses Autosomal dominant non-syndromic intellectual disability 22 (MRD22) caused by pathogenic variation in ZBTB18, including a single-case report and molecular consequence of a ZBTB18 frameshift variant. There is no mention of the gene KCNH7, nor any data, analyses, or mechanistic discussion relating to KCNH7. Therefore this paper provides no direct or mechanistic evidence for or against the claim that KCNH7 is likely associated with at least one Mendelian disease. Note that absence of evidence in this paper does not constitute evidence that KCNH7 is not associated with a Mendelian disease; it only means this specific paper is irrelevant to that claim.


[Read Paper](https://www.semanticscholar.org/paper/09bd993a331155206894ef8f2ad7afb75e164664)


### Autosomal Dominant Intellectual Development Disorder-6 (MRD6) Without Seizures Linked to a De Novo Mutation in the grin2b Gene Revealed by Exome Sequencing: A Case Report of a Moroccan Child

**Why Not Relevant**: The provided paper content exclusively discusses a pathogenic GRIN2B (grin2b) nonsense variant causing autosomal dominant intellectual development disorder-6 (MRD6). There is no mention of the gene KCNH7, no data concerning variants in KCNH7, and no mechanistic discussion involving KCNH7. Therefore the paper provides no direct genetic evidence, no segregation or population data, and no mechanistic rationale linking KCNH7 to any Mendelian disease. The findings are strong and relevant for GRIN2B but are not transferable to KCNH7 in the absence of any text, data, or analysis about KCNH7 in the manuscript.


[Read Paper](https://www.semanticscholar.org/paper/67d756e0cc302e5d46fdda9df34403f1f2de9a5a)


### Novel SYNGAP1 Variant in an Adult Individual Affected by Intellectual Disability and Epilepsy: A Cold Case Solved through Whole-Exome Sequencing

**Why Not Relevant**: This paper does not provide evidence for or against the claim that KCNH7 is likely associated with at least one Mendelian disease. The content of the paper (abstract/introduction/case presentation/conclusion) describes a single adult proband and reports a novel de novo variant in SYNGAP1 as the likely cause of her phenotype. There is no mention of KCNH7, no experimental or clinical data related to KCNH7, and no mechanistic discussion linking KCNH7 to disease. Verbatim sentences from the paper that illustrate its non-relevance to KCNH7 include:

"Introduction: Nowadays, whole-exome sequencing (WES) analysis is an essential part in the diagnostic pathway of individuals with complex phenotypes when routine exams, such as array-CGH and gene panels, have proved inconclusive."

"Case Presentation: We hereby present a 45-year-old woman with severe intellectual disability, previous psychomotor developmental delay, behavioral disorders, stereotypies, nonconvulsive epilepsy, and dysmorphisms. The proband first came to our attention when she was 4 years old (in 1982); since then, she has undergone several clinical and instrumental assessments, without reaching a genetic diagnosis. At last, through WES analysis, a novel de novo variant in SYNGAP1 was found. The clinical characteristics associated with SYNGAP1 are similar to those presented by the proband."

"Conclusion: The variant is predicted to be deleterious and is most probably the cause of the proband’s phenotype. The perseverance of the clinicians and the family allowed us to reach a diagnosis in a woman with a more than 30-year history of clinical evaluations, instrumental assessments, and genetic tests. This diagnosis was of significant relevance in genetic counseling for family members and the proband herself."

Why this matters for the claim:
- Direct evidence requirement: The paper does not report any variants, patient phenotypes, segregation data, statistical association, or case reports involving KCNH7. Therefore it offers no direct clinical or genetic evidence supporting KCNH7 as a Mendelian disease gene.
- Mechanistic evidence requirement: The paper contains no functional studies, pathway analyses, or mechanistic hypotheses involving KCNH7; therefore it provides no mechanistic support.

Limitations and caveats:
- Absence of evidence in this single paper is not evidence of absence. A lack of mention of KCNH7 here does not contradict external evidence that might implicate KCNH7. It only means this paper is irrelevant to the claim.
- The paper is a single-case WES diagnostic report focused on SYNGAP1; its scope is narrow and not designed to evaluate other candidate genes such as KCNH7.

Conclusion: Relevance to the claim is effectively zero because KCNH7 is not discussed, studied, or implicated in this paper.


[Read Paper](https://www.semanticscholar.org/paper/e2f8d50ff5458adc25bc78983e545080ac7d5e62)


## Search Queries Used

- KCNH7 mutation pathogenic monogenic Mendelian disease case report family segregation

- KCNH7 de novo variant exome sequencing developmental disorder intellectual disability epilepsy rare variant burden cohort study

- KCNH7 electrophysiology potassium channel Kv11.3 functional characterization knockout mouse phenotype behavioral neurological cardiac arrhythmia channelopathy

- KCNH7 ClinVar OMIM DECIPHER gnomAD constraint loss of function intolerance pLI allele frequency pathogenic assertion


## Bibliometric Configuration

- Use Bibliometrics: True

- Author Impact Weight: 0.4

- Citation Impact Weight: 0.4

- Venue Impact Weight: 0.2
```
