## Supplementary material for "MENDELSEEK: An algorithm that predicts Mendelian Genes and elucidates what makes them special": KCNJ3.txt

```
# Claim: The gene KCNJ3 is likely associated with at least one Mendelian disease.

**Status**: processed

**Overall Rating**: -1

**Explanation**:

No relevant papers were found that support or refute this claim.


## Relevant Papers


## Other Reviewed Papers


### A de novo PUF60 mutation in a child with a syndromic form of coloboma and persistent fetal vasculature

**Why Not Relevant**: This paper focuses on 8q24.3 microdeletions and de novo point mutations in PUF60 (and mentions SCRIB and NRBP2). The text describes clinical phenotypes, identification of a de novo missense change in PUF60 (c.541G>A; p.Glu181Lys), functional follow-up for PUF60, and explicitly states that no single nucleotide variants in SCRIB or NRBP2 have been reported in human disorders to date. There is no mention of KCNJ3, no data concerning KCNJ3 sequence, copy-number, expression, or function, and no mechanistic discussion that would link KCNJ3 to the described phenotypes. Methods used (array CGH, trio WES, Sanger validation) are reported only in the context of detecting variants in the 8q24.3 region and the proband's PUF60 variant; the authors report that no other de novo variants related to the phenotype were detected. Therefore the paper provides no direct evidence (no observations of KCNJ3 variants in affected individuals) and no mechanistic evidence (no functional or pathway data) relevant to the claim that KCNJ3 is likely associated with at least one Mendelian disease.

Limitations: Absence of any mention of KCNJ3 in this paper does not prove KCNJ3 is not disease-associated; it only indicates this study does not provide supporting evidence. A negative finding in this cohort (i.e., lack of KCNJ3 variants) would be weak indirect evidence against KCNJ3 involvement in these particular patients, but the paper does not report targeted analysis of KCNJ3 beyond the general WES data summary. To establish or refute an association between KCNJ3 and Mendelian disease would require studies that explicitly report pathogenic variants in KCNJ3, segregation data, functional validation, or aggregation of multiple affected individuals with consistent phenotypes—none of which are present here.


[Read Paper](https://www.semanticscholar.org/paper/1ef7518213d35a32c857e43ec9d7ded06923cf41)


### Biallelic variants identified in 36 Pakistani families and trios with autism spectrum disorder

**Why Not Relevant**: The provided content is a high-level summary stating that the paper offers information on genetic variability associated with ASD in Pakistan and shows an enrichment for biallelic variants in that population. This is a population-level statement and does not mention any specific genes, including KCNJ3, nor does it provide variant-level, segregation, functional, or clinical data that would be needed to support or refute an association between KCNJ3 and a Mendelian disease. To evaluate the claim that "KCNJ3 is likely associated with at least one Mendelian disease," one would need direct evidence such as: (a) identification of pathogenic or likely pathogenic variants in KCNJ3 in affected individuals, (b) co-segregation of such variants with disease in families, (c) statistical enrichment compared to controls, and/or (d) mechanistic/functional data demonstrating how KCNJ3 variants cause a Mendelian phenotype. None of those elements are present in the provided excerpt. Additionally, because only a brief summary sentence was supplied rather than the full paper text, it is possible (but unknown) that the full article contains gene-specific data; based solely on the content given here, the relevance to the KCNJ3 Mendelian-disease claim is effectively zero.


[Read Paper](https://www.semanticscholar.org/paper/17be98b475c43e8e296ed0d13d54250c91e9c42d)


### Autism spectrum disorder trios from consanguineous populations are enriched for rare biallelic variants, identifying 32 new candidate genes

**Why Not Relevant**: The provided paper does not mention KCNJ3 anywhere in the text; it reports 87 candidate sequence variants and lists specific genes implicated in AR ASD/ID and novel candidates, none of which is KCNJ3. Therefore the paper provides no direct evidence that KCNJ3 is associated with any Mendelian disease. The paper's relevance to the claim is limited to indirect/negative information (i.e., this WES study did not identify KCNJ3 as a candidate), which is weak evidence against the claim because absence of a gene in this study can be explained by several factors: limited sample size (115 trios), population-specific allele frequencies (study focused on Pakistan, Iran, Saudi Arabia), the study's focus on ASD phenotypes (KCNJ3-associated disease, if it exists, might present with different phenotypes), technical limits of WES (e.g., poor coverage of some exons, inability to detect deep intronic or certain structural variants), and the possibility that KCNJ3-associated Mendelian disease is simply too rare to appear in this cohort. Because the paper neither reports pathogenic variants in KCNJ3 nor provides mechanistic data linking KCNJ3 to Mendelian disease, its evidentiary contribution to the claim is effectively nil.


[Read Paper](https://www.semanticscholar.org/paper/619647f50b532a8a1fcb0ae1dfa934ceb482ae02)


### Comment on: Disease gene identification strategies for exome sequencing by Gilissen et al. 2012

**Why Not Relevant**: The provided paper content consists of a single general sentence about diagnostic strategy: "The complexity of the challenge often calls for combining different approaches and adapting current methods in a bid to harness the data’s power and identify a diagnosis for patients and their families, and the systematic use of ad hoc approaches is likely to apply only to a lesser extent in diagnostic laboratories." This sentence contains no mention of the gene KCNJ3, no mention of any Mendelian disease, no genetic association data, no case reports, no functional or mechanistic evidence, and no experimental methods or results that could be interpreted for or against an association between KCNJ3 and any Mendelian disorder. Therefore the content provides no direct evidence (such as segregation of variants with disease, case series, genome-wide or candidate-gene association results, clinical annotations) and no mechanistic evidence (such as molecular function of KCNJ3, pathogenic variant effects, animal models, electrophysiology, or pathway perturbation) relevant to the claim. Limitations: only a single, general sentence was provided from the paper; this excerpt neither supports nor refutes the claim and is insufficient to assess KCNJ3’s association with Mendelian disease. If further evaluation is desired, provide the full paper text or specific sections (results, tables, supplementary data) or alternatively consult gene-disease resources (OMIM, ClinVar, HGMD, PubMed) for evidence about KCNJ3.


[Read Paper](https://www.semanticscholar.org/paper/18c97807528fb94ab3726d65c9a20f45a339b3de)


## Search Queries Used

- KCNJ3 GIRK1 Kir3.1 Mendelian disease monogenic OMIM ClinVar pathogenic variant familial segregation autosomal dominant autosomal recessive case report

- KCNJ3 GIRK1 Kir3.1 ion channel channelopathy cardiac arrhythmia epilepsy seizure developmental delay intellectual disability loss of function gain of function electrophysiology patch clamp mouse knockout model organism phenotype

- KCNJ3 rare variant whole exome sequencing trio de novo segregation linkage analysis rare variant burden consanguineous family candidate gene Mendelian disorder

- KCNJ3 ClinVar gnomAD pLI loss of function intolerance population frequency benign variant no evidence for disease association reclassification systematic review meta analysis


## Bibliometric Configuration

- Use Bibliometrics: True

- Author Impact Weight: 0.4

- Citation Impact Weight: 0.4

- Venue Impact Weight: 0.2
```
