## Supplementary material for "MENDELSEEK: An algorithm that predicts Mendelian Genes and elucidates what makes them special": KCNJ8.txt

```
# Claim: The gene KCNJ8 is likely associated with at least one Mendelian disease.

**Status**: processed

**Overall Rating**: 4

**Explanation**:

Supporting evidence.
KCNJ8 encodes the Kir6.1 subunit of ATP-sensitive inward-rectifier potassium (K-ATP) channels, a class of ion-channel proteins whose defects are well-known causes of Mendelian cardiac and multisystem disorders. Multiple peer-reviewed reports have described rare, likely pathogenic, heterozygous missense variants in KCNJ8 in patients with Mendelian syndromes. Notably, gain-of-function variants in KCNJ8 have been reported in patients with Cantú syndrome (a dominantly inherited multisystem disorder characterized by hypertrichosis, distinctive facial features, cardiomegaly, and skeletal anomalies), and other studies have linked KCNJ8 variants to cardiac electrical disorders (e.g., early-repolarization/J-wave phenotypes and some arrhythmia syndromes). Functional electrophysiology experiments on several KCNJ8 variants have shown increased K-ATP current consistent with a plausible disease mechanism, supporting a causal role for at least some KCNJ8 variants in human disease.

Caveats or contradictory evidence.
Not all published associations are equally robust. Some early reports (for example, certain KCNJ8 variants associated with J-wave/Brugada-like ECG phenotypes) have been contested or have limited replication; population frequency data and incomplete segregation in some cases have left some variants as variants of uncertain significance. Compared with ABCC9 (SUR2), the other K-ATP channel gene that is a well-established cause of Cantú syndrome, KCNJ8 has fewer reported disease-causing alleles and fewer affected pedigrees, producing a smaller evidence base. Thus, while functional data support pathogenicity for some variants, the overall number of confirmed Mendelian KCNJ8-causing alleles is limited and interpretation can be variant-specific.

Analysis of mechanisms, deeper relationships, and implications.
KCNJ8 (Kir6.1) forms heteromeric channels with SUR subunits (encoded by ABCC9) to produce functional K-ATP channels in the heart, vasculature, and other tissues. Gain-of-function mutations increase channel opening and hyperpolarize cells or alter excitability, which can plausibly explain both cardiac electrical phenotypes (altered repolarization and arrhythmia susceptibility) and systemic features of Cantú syndrome (vascular smooth muscle effects leading to cardiomegaly and edema, and possibly effects on hair growth and skeletal development). The presence of disease-causing variants in either pore-forming subunits (KCNJ8) or regulatory SUR subunits (ABCC9) is biologically coherent and strengthens the mechanistic plausibility that KCNJ8 variants can produce a Mendelian phenotype. Because different missense changes have distinct functional effects, pathogenicity may be confined to specific gain-of-function variants rather than applying to the gene as a whole without qualifier.

Assessment and recommended rating.
Balancing the evidence, there is credible molecular, functional, and clinical data indicating that heterozygous gain-of-function variants in KCNJ8 can cause Mendelian disease (most clearly Cantú syndrome and certain channelopathy phenotypes). However, the number of well-documented KCNJ8 Mendelian cases is modest relative to other disease genes, and some variant associations (particularly for isolated cardiac phenotypes) have been disputed or remain incompletely validated. Therefore, the best characterization is that the claim is supported but not with the highest possible certainty. On balance, given replicated case reports with supportive electrophysiological functional data and a coherent mechanism through K-ATP channel gain-of-function, the most appropriate rating is "Likely True."


**Final Reasoning**:

I re-reviewed the logic and evidence. The claim states that KCNJ8 is likely associated with at least one Mendelian disease. My domain knowledge and the literature indicate that heterozygous gain-of-function variants in KCNJ8 have been reported in patients with Mendelian syndromes (notably Cantú syndrome) and in some channelopathy cases, and functional studies support pathogenic mechanisms. Although the total number of confirmed KCNJ8-driven Mendelian cases is limited and some associations (especially for isolated cardiac phenotypes) are disputed, the existence of multiple case reports with functional corroboration and a plausible molecular mechanism weigh in favor of an association. Consequently, the rating "Likely True" appropriately reflects that KCNJ8 is probably associated with at least one Mendelian disease, while acknowledging that the evidence base is smaller than for some other established Mendelian genes.


## Relevant Papers


### CLINICAL AND MOLECULAR GENETIC BASIS OF SUDDEN CARDIAC DEATH IN CHILDREN WITH PRIMARY ELECTRICAL HEART DISEASES (PEHDS)

**Authors**: M. Shkolnikova (H-index: 14), Natalia Shcherbakova (H-index: 6)

**Relevance**: 0.18

**Bibliometric Impact**: 0.16000000000000003


**Excerpts**:

- Primary electrical heart diseases (PEHDs) are hereditary orphan life-threatening conditions leading to a sudden cardiac death in young adults in the absence of structural heart disease.

- The vast majority of PEHDs genes identified to date encode subunits of cardiac ion channels or proteins, which interact with ion channels and regulate their functions.

- Among the most common and studied diseases of this group are: long QT syndrome (LQTS), catecholaminergic ventricular tachycardia, Brugada syndrome, short QT syndrome, early ventricular repolarization syndrome.


**Explanations**:

- Relation to claim: Contextual / indirect. This sentence establishes that PEHDs are hereditary conditions (i.e., Mendelian-like) that cause life‑threatening arrhythmias. Strength: confirms that there exist Mendelian cardiac electrical disorders, which is the class of diseases relevant to the claim that a gene (KCNJ8) might be associated with a Mendelian disease. Limitation: the sentence is purely contextual and does not mention any specific gene (including KCNJ8) or provide direct evidence tying KCNJ8 to any Mendelian disorder.

- Relation to claim: Mechanistic / indirect. This sentence states that most genes implicated in PEHDs encode cardiac ion channel subunits or interacting/regulatory proteins. Strength: provides mechanistic plausibility for an ion channel gene (such as KCNJ8, which encodes an inward rectifier potassium channel subunit) to be involved in a Mendelian PEHD — it supports biological plausibility. Limitation: the paper text does not name KCNJ8 or present data (genetic variants, segregation, functional assays, case reports) linking KCNJ8 specifically to any Mendelian disease; therefore this is not direct evidence of association.

- Relation to claim: Contextual / indirect. This sentence lists specific primary electrical heart disease phenotypes that are typically hereditary and Mendelian in nature. Strength: identifies the kinds of Mendelian phenotypes (LQTS, Brugada, etc.) to which an ion-channel gene could plausibly contribute, which frames where a KCNJ8 association might be sought. Limitation: again, no specific genes are named here and no data are provided linking KCNJ8 to any of these disorders, so this is background rather than direct evidence.


[Read Paper](https://www.semanticscholar.org/paper/c319e7050d041fb9dc262326534f81a4bc9e04cd)


## Other Reviewed Papers


### Subepicardial Cardiomyopathy: A Disease Underlying J-Wave Syndromes and Idiopathic Ventricular Fibrillation

**Why Not Relevant**: Relevance is set very low because the provided paper content does not mention KCNJ8 anywhere and contains no direct genetic association data, case reports, linkage analyses, segregation studies, functional assays, or statistical associations implicating KCNJ8 in a Mendelian disease. The paper focuses on BrS/ERS/iVF clinical and structural phenotypes, emphasizes SCN5A and sodium-current–based mechanisms, and treats broader genetic susceptibility as likely polygenic. While these points are relevant to arrhythmia genetics generally, they neither support nor refute an association between KCNJ8 and Mendelian disease. Absence of mention is not evidence against the claim, but within this text there is no direct or mechanistic evidence to substantiate that KCNJ8 is likely associated with any Mendelian disorder. Therefore the document is not relevant for establishing the claim.


[Read Paper](https://www.semanticscholar.org/paper/eef67a48f0bc837a8d43fcf4ab4490b1b896d91a)


### A long-read sequencing and SNP haplotype-based novel preimplantation genetic testing method for female ADPKD patient with de novo PKD1 mutation

**Why Not Relevant**: The provided paper content exclusively discusses PKD1 (a different gene) and the application of long-read sequencing to haplotype a de novo PKD1 c.11,526 G > C mutation and determine embryo carrier status. It contains no mention of KCNJ8, no KCNJ8 variants, no clinical phenotypes attributed to KCNJ8, and no functional or segregation evidence related to KCNJ8. As a result, there is neither direct evidence (e.g., a reported pathogenic KCNJ8 variant segregating with disease) nor mechanistic evidence (e.g., functional studies of KCNJ8 variants or pathways implicating KCNJ8 in disease) within the provided content to support or refute the claim that KCNJ8 is likely associated with at least one Mendelian disease. Caveat: only the single sentence of content was provided. If other parts of the full paper (not included here) discuss KCNJ8, those sections would need to be reviewed. Based solely on the supplied text, relevance to the KCNJ8–Mendelian disease claim is effectively zero.


[Read Paper](https://www.semanticscholar.org/paper/101fe7207cc1c0f49ee28c284ea68509a964dd67)


### Sudden arrhythmic death: from basic science to clinical practice

**Why Not Relevant**: The provided paper content does not mention KCNJ8, any KCNJ8 variants, or any clinical or genetic evidence directly linking KCNJ8 to a Mendelian disease. All relevant sentences are general discussions about ion channelopathies, Brugada syndrome genetics, molecular mechanisms of ion channel expression, and the importance of functional validation. While these passages provide mechanistic plausibility that an ion channel gene could underlie a Mendelian arrhythmic disorder, they contain no direct or specific evidence (genetic association, segregation data, case reports, functional studies of KCNJ8 variants, or clinical phenotype descriptions) that would support the claim that KCNJ8 is likely associated with at least one Mendelian disease. Therefore the paper is minimally relevant to the specific claim.


[Read Paper](https://www.semanticscholar.org/paper/02f44fa7c6f39c9aa2487ef3c96cec5e3059f48e)


### The Osborn J Wave Revisited With Reference to the Brugada Syndrome

**Why Not Relevant**: The paper discusses J waves, Osborn waves, and Brugada syndrome in clinical and electrophysiologic terms and invokes the concept of "ionic channelopathy" as a mechanistic explanation. However, it contains no direct genetic data, no mention of specific genes (including KCNJ8), no reported pathogenic variants, no segregation or case reports tying KCNJ8 to a Mendelian disorder, and no functional studies of KCNJ8. Therefore it provides only very indirect, mechanistic background that ion-channel genes can cause ECG phenotypes, but offers no direct or gene-specific evidence to support the claim that KCNJ8 is likely associated with at least one Mendelian disease. Given the absence of any mention of KCNJ8 or genetic evidence in the text, the paper's relevance to the specific claim is very low.


[Read Paper](https://www.semanticscholar.org/paper/56ee4fae4e7ce4f66621f80fde1562faf14880c2)


### A De Novo Missense MYLK Variant Leading to Nonsyndromic Thoracic Aortic Aneurysm and Dissection Identified by Segregation Analysis

**Why Not Relevant**: The provided paper content does not mention KCNJ8 anywhere. All genetic findings and discussions concern MYLK and FBN1 in a single proband with nonsyndromic thoracic aortic aneurysm and dissection. Because there is no experimental, genetic, phenotypic, or mechanistic data about KCNJ8 in this text (no variant reporting, no functional assays, no cosegregation, no literature discussion), the paper provides no direct or mechanistic evidence that bears on the claim that KCNJ8 is likely associated with at least one Mendelian disease. The absence of KCNJ8 in this focused case report cannot be taken as evidence against KCNJ8's involvement in Mendelian disease generally; it simply means this study neither supports nor refutes the claim. Additional sources explicitly evaluating KCNJ8 (e.g., variant reports, segregation studies, functional assays, or gene–disease curation resources) would be required to assess the claim.


[Read Paper](https://www.semanticscholar.org/paper/2819da46c8b03a41d48112de6d40f1ac2c256006)


### Targeted Next-Generation Sequencing Analysis Reveals a Novel Genetic Variant in MYO6 Gene in an Indian Family with Postlingual Nonsyndromic Hearing Loss.

**Why Not Relevant**: The manuscript excerpts provided focus exclusively on MYO6 as the gene implicated in the reported Mendelian (autosomal dominant) nonsyndromic hearing-loss family and on the use of a 129-gene targeted deafness panel. Nowhere in the supplied text is KCNJ8 mentioned, nor is there any data, variant, or mechanistic discussion related to KCNJ8. Therefore this paper provides no direct evidence that KCNJ8 is associated with any Mendelian disease. It provides only indirect/negative information: it documents a MYO6 pathogenic variant in this family and does not implicate other genes in this report. Caveats: absence of KCNJ8 in this paper does not prove KCNJ8 has no Mendelian associations in other studies; it only means this particular paper does not address or support the claim. For the claim that "KCNJ8 is likely associated with at least one Mendelian disease," one would need a paper that (a) reports pathogenic KCNJ8 variants segregating with a Mendelian phenotype, and/or (b) provides mechanistic evidence linking KCNJ8 dysfunction to a Mendelian disorder — none of which are present in the provided content.


[Read Paper](https://www.semanticscholar.org/paper/f0e0df356d956e4efba928767bb30957782d7167)


### Autosomal Dominant Intellectual Development Disorder-6 (MRD6) Without Seizures Linked to a De Novo Mutation in the grin2b Gene Revealed by Exome Sequencing: A Case Report of a Moroccan Child

**Why Not Relevant**: The provided paper content exclusively discusses a GRIN2B (grin2b) nonsense mutation (c.3912C>G, p.Tyr1304Ter) causing Autosomal dominant intellectual development disorder-6 (MRD6) and contains no mention of the gene KCNJ8, its protein product, associated phenotypes, interacting partners, or any experimental or clinical data relating to KCNJ8. Specific details in the text (e.g., designation of the variant as de novo, its absence from gnomAD, and its classification as pathogenic by ACMG criteria) all pertain to GRIN2B/MRD6 (OMIM 613970) and do not provide direct genetic, clinical, or mechanistic evidence about KCNJ8. Because the claim concerns whether KCNJ8 is likely associated with at least one Mendelian disease, and because this paper contains no references, data, or discussion about KCNJ8 (no sequence data, no phenotypic associations, no interaction or pathway links to KCNJ8), it provides no support for or against the claim. Note that absence of any mention of KCNJ8 in this paper does not constitute evidence that KCNJ8 is or is not associated with Mendelian disease in the broader literature; it only means this paper is irrelevant to assessing that specific claim.


[Read Paper](https://www.semanticscholar.org/paper/67d756e0cc302e5d46fdda9df34403f1f2de9a5a)


### Brugada syndrome revealed by vertigo caused by cerebellar infarction

**Why Not Relevant**: The provided paper is a clinical case report of Brugada syndrome and discusses clinical presentation, ECG patterns, family history, and management. It contains no mention of the gene KCNJ8, no genetic testing results, no variant data, no functional studies, and no discussion of gene-disease associations specific to KCNJ8. Therefore it does not provide direct evidence that KCNJ8 is associated with any Mendelian disease. At best it documents that Brugada syndrome can be familial (autosomal dominant in some cases), which is general background about a Mendelian phenotype but does not implicate KCNJ8 specifically. Because the claim concerns the likelihood that KCNJ8 is associated with a Mendelian disease and this paper contains no data or discussion about KCNJ8, its relevance to the claim is negligible.


[Read Paper](https://www.semanticscholar.org/paper/91ad9176212a76d22bc53285b0fed694386d78e7)


## Search Queries Used

- KCNJ8 pathogenic variant Mendelian disease case report family pedigree monogenic autosomal dominant de novo

- KCNJ8 Kir6 1 K ATP channel ABCC9 Cantu syndrome gain of function loss of function electrophysiology functional study mouse model knock in knock out

- KCNJ8 cardiac arrhythmia early repolarization J wave Brugada syndrome sudden cardiac death atrial fibrillation genotype phenotype case series

- KCNJ8 ClinVar OMIM review systematic review meta analysis gnomAD population frequency constraint loss of function intolerance clinical significance


## Usage Statistics

- Prompt Tokens: 0

- Completion Tokens: 0

- Total Tokens: 0

- Estimated Cost: $0.0478


## Bibliometric Configuration

- Use Bibliometrics: True

- Author Impact Weight: 0.4

- Citation Impact Weight: 0.4

- Venue Impact Weight: 0.2
```
