## Supplementary material for "MENDELSEEK: An algorithm that predicts Mendelian Genes and elucidates what makes them special": KCNJ9.txt

```
# Claim: The gene FOXD1 is likely associated with at least one Mendelian disease.

**Status**: processed

**Overall Rating**: 3

**Explanation**:

Supporting evidence.
The provided paper shows that Foxd1 marks a renal stromal progenitor population that is functionally important for nephron formation during kidney development. Experimental perturbation of signalling in Foxd1+ stroma (pharmacologic Hedgehog activation and Cre-mediated excision of Ptch1 in Foxd1+ cells) produced kidney malformations and reduced nephron number, and single-cell RNA-seq identified downstream stromal effectors (Cxcl12, Wnt5a) mediating the phenotype. The authors link these developmental perturbations to congenital anomalies of the kidney and urinary tract (CAKUT), a class of structural disorders that includes many Mendelian syndromes. The paper also replicated key pathway effects in human kidney organoids, strengthening relevance to human development. Together these findings provide mechanistic and functional evidence that the Foxd1-expressing stromal compartment (and factors it controls) is critical for phenotypes that are observed in human Mendelian kidney disease cohorts.

Caveats or contradictory evidence.
The excerpts do not present any human genetic data showing pathogenic variants in FOXD1 that segregate with a Mendelian disease. The experimental manipulations implicated Hedgehog pathway dysregulation in Foxd1+ cells (via Ptch1 excision) rather than perturbation of the FOXD1 gene itself; Foxd1 was used as a marker to target a cell population. There is no direct evidence here that loss- or gain-of-function variants in FOXD1 cause disease in humans, nor is there discussion of identified patient mutations, segregation, or clinical case reports. The work is largely in mouse and organoid models, so while it establishes biological plausibility, it does not demonstrate that FOXD1 is a human Mendelian disease gene. Additionally, developmental genes can show species differences, functional redundancy, or embryonic lethality when mutated, all of which complicate inference from model systems to human Mendelian disease causation.

Analysis of potential underlying mechanisms, deeper relationships, or second-order implications.
FOXD1 is a forkhead-family transcription factor known to be expressed in renal stromal progenitors; perturbation of stromal signalling (Cxcl12, Wnt5a) plausibly alters nephron number and kidney patterning. If FOXD1 were required for establishing or maintaining stromal identity or for regulating those downstream effectors, then deleterious variants could reasonably produce CAKUT-like phenotypes. Alternatively, FOXD1 might act upstream or in parallel with other transcriptional programs; haploinsufficiency might produce variable phenotypes, while homozygous loss could be lethal or produce a broader syndrome. Given the paper’s demonstration that modifying signalling in Foxd1+ cells alters nephron endowment in both mouse and human-derived organoids, FOXD1-associated perturbation is a biologically plausible mechanism for a Mendelian developmental kidney disorder. However, pleiotropy and redundancy among developmental transcription factors mean that existence of a plausible mechanism does not equal proven Mendelian causation; direct human genetic evidence (segregation, recurrent pathogenic variants, population frequency and predicted impact, functional follow-up of FOXD1 variants) would be required to establish FOXD1 as a Mendelian disease gene.

Which rating is most appropriate based on relative strength of the evidence.
The paper provides mechanistic and functional evidence tying FOXD1-expressing cells to congenital kidney phenotypes, which makes the hypothesis that FOXD1 could be implicated in Mendelian kidney disease plausible. Crucially, though, the excerpts contain no direct human genetic association data implicating FOXD1 variants in a Mendelian disorder, nor do they report experimental perturbation of the FOXD1 gene itself producing disease. Because the claim is specifically that FOXD1 is "likely associated with at least one Mendelian disease," that is a stronger assertion requiring human genetic evidence or direct demonstration that FOXD1 variants cause heritable disease. The provided evidence supports biological plausibility but does not substantiate a likely association. Therefore the overall evidence is mixed: supportive mechanistic data but absence of direct genetic/clinical evidence. The most appropriate rating is "Mixed Evidence."


**Final Reasoning**:

I reviewed the provided excerpted paper and considered whether it supports the claim that FOXD1 is likely associated with at least one Mendelian disease. The paper robustly demonstrates that Foxd1+ stromal cells are essential for nephron formation and that perturbing signalling in those cells causes CAKUT-like phenotypes in mouse and human organoids. This establishes strong biological plausibility that disturbances in FOXD1-expressing stromal function can produce congenital kidney anomalies. However, the experiments manipulated Hedgehog signalling via Ptch1 in Foxd1+ cells and did not present human genetic evidence (patient mutations, segregation, recurrent pathogenic variants, ClinVar/OMIM entries) showing that variants in the FOXD1 gene cause a Mendelian disorder. Because the claim asserts a likely association with at least one Mendelian disease (an assertion that normally requires human genetic/clinical evidence), the provided material is insufficient to elevate plausibility to "Likely True" or "Highly Supported." At the same time, the mechanistic data make the claim plausible rather than implausible, so "No Evidence" or "Likely False" would be inappropriate. Balancing these points, the correct characterization given the provided excerpts is "Mixed Evidence": reasonable mechanistic support but no direct human genetic confirmation.


## Relevant Papers


### Hedgehog signalling in Foxd1+ embryonic kidney stromal progenitors controls nephron formation via Cxcl12 and Wnt5a

**Authors**: R. D'Cruz (H-index: 4), Norman D. Rosenblum (H-index: 1)

**Relevance**: 0.4

**Bibliometric Impact**: 0.18120000000000003


**Excerpts**:

- Congenital anomalies of the kidney and urinary tract (CAKUT) are characterised by a spectrum of structural and histologic abnormalities and are the major cause of childhood kidney failure.

- During kidney morphogenesis, the formation of a critical number of nephrons is an embryonic process supported, in part, by signalling between nephrogenic precursors and Foxd1‐positive stromal progenitor cells.

- Low nephron number and abnormal patterning of the stroma are signature pathological features among CAKUT phenotypes with decreased kidney function.

- Here, we identify a primary pathogenic role for increased Hedgehog signalling in embryonic renal stroma in the genesis of congenital low nephron number.

- Pharmacologic activation of Hedgehog (Hh) signalling in human kidney organoid tissue decreased the number of nephrons and generated excess stroma.

- Cre‐mediated excision of Ptch1 in Foxd1+ stromal progenitor cells, but not in Six2+ nephrogenic precursor cells, generated kidney malformation, identifying the stroma as a driver of low nephron number.

- Single‐cell RNA sequencing analysis identified Cxcl12 and Wnt5a as downstream targets of increased stromal Hh signalling, findings supported by analysis in human kidney organoids.

- In vivo deficiency of Cxcl12 or Wnt5a in mice with increased stromal Hh signalling improved nephron endowment.

- These results demonstrate that dysregulated Hh signalling in embryonic renal stromal cells inhibits nephron formation in a manner dependent on Cxcl12 and Wnt5a.


**Explanations**:

- Context for disease relevance: establishes CAKUT as a congenital, often severe kidney disorder. Relates to the claim by framing the biological system (kidney development) in which FOXD1-expressing cells operate. This is background context (neither direct nor mechanistic evidence about FOXD1 variants). Limitation: does not mention FOXD1 or genetic causation.

- Mechanistic relevance: states that nephrogenesis depends in part on signalling between nephrogenic precursors and Foxd1‐positive stromal progenitor cells. This provides mechanistic plausibility that perturbation of Foxd1‐expressing stromal cells (and therefore potentially FOXD1 function) could affect kidney development and lead to disease. Limitation: this names Foxd1+ cells (cell lineage marker) but does not demonstrate that mutations in the FOXD1 gene in humans cause Mendelian disease.

- Context linking pathology to phenotype: indicates that low nephron number and disordered stroma are key features of CAKUT. This supports biological plausibility that disruption of stromal factors (including Foxd1+ cells) could produce a recognizable disease phenotype. Limitation: again, this is descriptive pathology and not evidence of FOXD1 being a Mendelian-disease gene.

- Mechanistic/causal claim in the study: identifies increased Hedgehog signalling in renal stroma as pathogenic for low nephron number. Relates to the claim by highlighting a pathway operating in the Foxd1+ stromal compartment that when dysregulated produces congenital kidney defects, supporting plausibility that genes acting in this compartment (potentially including FOXD1) could underlie Mendelian kidney disease. Limitation: this implicates Hh signalling, not FOXD1 itself.

- Experimental evidence (human organoid model): shows that pharmacologic Hh activation in human kidney organoids reduces nephron number and increases stroma. This is mechanistic evidence in a human tissue model that dysregulation in the stromal/nephron signalling milieu can cause developmental kidney defects. Relevance to FOXD1: indirect—demonstrates that perturbation of pathways in the Foxd1+ stromal context can cause disease-like phenotypes. Limitation: the manipulation is of Hh signalling pharmacologically, not of FOXD1, and organoids approximate but do not fully replicate in vivo human development.

- Key experimental genetic result in mice: excision of Ptch1 specifically in Foxd1+ stromal progenitors (but not in Six2+ nephrogenic precursors) caused kidney malformation, identifying the stroma (Foxd1+ lineage) as a driver of low nephron number. This is strong mechanistic evidence that the Foxd1+ stromal lineage is necessary for normal nephron endowment; it increases the plausibility that genetic perturbation of genes critical in that lineage could cause congenital kidney disease. Limitation: the genetic manipulation targets Ptch1 in cells defined by Foxd1 expression, it does not manipulate the Foxd1 gene itself, nor does it provide evidence of human FOXD1 sequence variants causing Mendelian disease.

- Mechanistic downstream effectors: single-cell RNA-seq identifies Cxcl12 and Wnt5a as downstream targets of increased stromal Hh signalling, supported in human organoids. This helps define pathways by which a stromal perturbation produces low nephron number, again supporting mechanistic plausibility that disruption of stromal gene networks can cause congenital kidney disease. Limitation: these are downstream mediators of Hh effects and do not implicate FOXD1 directly.

- Genetic rescue experiment in mice: deficiency of Cxcl12 or Wnt5a in mice with elevated stromal Hh signalling improved nephron endowment. This provides functional evidence for the pathway and supports causality of stromal signalling perturbation in nephron deficit. Relevance to FOXD1 is indirect — shows how stromal signalling changes drive phenotype but does not implicate FOXD1 mutations in disease.

- Synthesis statement: dysregulated Hh signalling in embryonic renal stromal cells inhibits nephron formation via Cxcl12 and Wnt5a. This consolidates the mechanistic picture that the Foxd1+ stromal compartment can drive congenital low nephron number when its signalling is altered. For the claim, this increases biological plausibility that genes active in Foxd1+ stromal cells could be Mendelian disease genes, but the study provides no direct human genetic evidence that FOXD1 mutations cause a Mendelian disorder. Limitation: conclusion concerns Hh signalling and downstream genes, not FOXD1 sequence variation.


[Read Paper](https://www.semanticscholar.org/paper/622490f3db554f7dccbfb2afde4d63e5403c797e)


## Other Reviewed Papers


### A second look at exome sequencing data: detecting mobile elements insertion in a rare disease cohort

**Why Not Relevant**: The provided paper content contains only the following statements: "This project, which aimed to identify pathological MEIs in the coding sequence of genes, confirms that including detection of MEs in the ES pipeline can increase the diagnostic rate, and provides additional evidence that ES could be used alone as a diagnostic exam." These sentences do not mention the gene FOXD1, any specific gene, any specific variant, nor any specific Mendelian disease. They describe a general finding about mobile element insertions (MEIs) and exome sequencing (ES) improving diagnostic yield, but provide no data, examples, or mechanistic discussion that would link FOXD1 to a Mendelian disorder. Therefore the content provides no direct evidence (no observation of variants in FOXD1, no phenotypic association, no segregation or case report) and no mechanistic evidence (no discussion of FOXD1 function, expression, pathophysiology, or how MEIs would affect FOXD1) relevant to the claim. Limitations of the provided excerpt: it is a two-sentence summary lacking results, methods, gene-level findings, variant-level details, statistical evidence, or experimental conditions. Because the excerpt neither names FOXD1 nor presents any evidence that could be generalized to implicate FOXD1 specifically, it cannot be used to support or refute the claim that "FOXD1 is likely associated with at least one Mendelian disease."


[Read Paper](https://www.semanticscholar.org/paper/522d0a5dda91f0a8f91bd19d8234dd4127a2c918)


### Deletion of Pkd1 in renal stromal cells causes defects in the renal stromal compartment and progressive cystogenesis in the kidney.

**Why Not Relevant**: The provided paper content discusses Pkd1 and an ADPKD (autosomal dominant polycystic kidney disease) model producing defects in the stromal compartment (including excessive apoptosis/proliferation and extracellular matrix deficiency). There is no mention of FOXD1, of any FOX family genes, nor of any genetic association or Mendelian disease attribution related to FOXD1 in the provided text. Therefore the content contains neither direct evidence (e.g., genetic linkage, mutation-disease correlation, patient reports, knockout phenotypes implicating FOXD1 in a Mendelian trait) nor mechanistic evidence connecting FOXD1 function to a Mendelian disorder. 

Additional points supporting irrelevance:
- The text centers on Pkd1 function and stromal cell defects in an ADPKD model; ADPKD is caused by PKD1/PKD2 mutations, not FOXD1.
- No experimental results, sentences, or paragraphs in the provided excerpt refer to FOXD1, its expression, variants, phenotypes, or pathways that would plausibly link it to a Mendelian disease.
- There are no genetic association methods (linkage analysis, exome/genome sequencing in affected families, segregation data) presented that could support a FOXD1–Mendelian disease claim.

Caveat: This assessment is limited to the content you provided. If the full paper contains additional sections not included here that mention FOXD1, those could alter the relevance. Based solely on the excerpt supplied, the relevance to the claim that FOXD1 is likely associated with at least one Mendelian disease is effectively zero.


[Read Paper](https://www.semanticscholar.org/paper/d604a29e77b5a33ca52c6a61ba5df27f6e5902f1)


### Overexpression of long noncoding RNA 4933425B07Rik leads to renal hypoplasia by inactivating Wnt/β-catenin signaling pathway

**Why Not Relevant**: The paper content focuses entirely on the role of a long noncoding RNA (4933425B07Rik, 'Rik') in mouse models and cell lines, its effect on Wnt/β-catenin signaling (including Wnt10b, Fzd8, β-catenin), and resulting CAKUT-like phenotypes such as renal hypoplasia. There is no mention of the gene FOXD1, no human genetic data, no variant/segregation/clinical evidence, and no direct or indirect experimental manipulation or measurement of FOXD1. Therefore this paper provides no direct evidence that FOXD1 is associated with a Mendelian disease. Mechanistically, the study implicates Wnt pathway components downstream of Rik, but unless a specific connection between Rik/Wnt components and FOXD1 is provided (which it is not), these findings do not increase the plausibility that FOXD1 causes Mendelian disease. Additional limitations that prevent applicability to the FOXD1 claim: studies are in mouse models and cell lines (species and model limitations), focus on an lncRNA rather than a protein-coding transcription factor like FOXD1, and absence of human genetic, linkage, or functional data involving FOXD1. For these reasons relevance is assessed as minimal (0.01).


[Read Paper](https://www.semanticscholar.org/paper/9c0b842e741df516551143caa7dcb8cc8aaaf9a5)


### A rare Coffin-Siris syndrome induced by SOX11: a de novo nonsense variant of short stature

**Why Not Relevant**: The provided paper content exclusively describes a genotype–phenotype association for SOX11 causing Coffin-Siris syndrome and contains no mention of FOXD1, its variants, functional studies, genetic linkage/segregation, case series, population statistics, or mechanistic links involving FOXD1. Therefore it offers no direct or mechanistic evidence that FOXD1 is associated with any Mendelian disease. Because the content is limited to a single sentence about SOX11, one cannot extrapolate an association for FOXD1 from this text. If the full paper contains additional sections not provided here, those were not available for review; based only on the supplied content, relevance to the FOXD1 claim is effectively zero.


[Read Paper](https://www.semanticscholar.org/paper/4183ebf1ebe7bfefc2d4a82261d6c09b9fcf8a9f)


### De Novo Variant in the KCNJ9 Gene as a Possible Cause of Neonatal Seizures

**Why Not Relevant**: This paper contains no mention of the gene FOXD1 and provides no data (genetic, clinical, or mechanistic) about FOXD1. The study is a single-case report of a newborn with neonatal seizures in which trio whole-exome sequencing identified a de novo variant in KCNJ9; mechanistic modeling and interpretation are performed for KCNJ9 only. Because FOXD1 is not discussed, there is neither direct evidence (e.g., variants, segregation, case series) nor mechanistic evidence (e.g., functional studies, protein modeling) in this paper to support or refute the claim that FOXD1 is likely associated with at least one Mendelian disease. Additional points relevant to assessing why this paper is not informative for the FOXD1 claim: (1) the genetic finding reported is specific to KCNJ9 ("Trio WES revealed a de novo variant in the KCNJ9 gene...") and the manuscript centers on that gene; (2) mechanistic modeling described pertains to KCNJ9 protein structure and tetramer formation, not to FOXD1; (3) the study is a single-patient report (N=1), so even findings about KCNJ9 would have limited generalizability without additional cases; and (4) the absence of any mention of FOXD1 does not constitute evidence about FOXD1's disease association. For these reasons the paper is not relevant to evaluating the claim about FOXD1.


[Read Paper](https://www.semanticscholar.org/paper/9a74926d9c36a2164ecde79f6a6dae77de271d6d)


### Implication of FOXD2 dysfunction in syndromic congenital anomalies of the kidney and urinary tract (CAKUT)

**Why Not Relevant**: Relevance is near zero because the paper exclusively investigates FOXD2 (and its mouse ortholog Foxd2). The provided content contains no mentions, data, models, genetic variants, or mechanistic analyses involving FOXD1. Therefore it provides neither direct genetic evidence nor mechanistic evidence that FOXD1 is associated with any Mendelian disease. While FOXD1 and FOXD2 are members of the same transcription-factor family, paralogous relationships do not constitute evidence of disease association; functional similarity would be speculative without direct genetic, experimental, or epidemiological data on FOXD1. For these reasons the paper is not relevant to the claim that "FOXD1 is likely associated with at least one Mendelian disease."


[Read Paper](https://www.semanticscholar.org/paper/5da106507ac05681815a87fa5cfe07534f3f8685)


### Manifestations of Intellectual Disability, Dystonia, and Parkinson's Disease in an Adult Patient with ARX Gene Mutation c.558_560dup p.(Pro187dup)

**Why Not Relevant**: The paper describes a single patient whose phenotype was attributed to pathogenic variants in ARX (Partington syndrome) and PKP2 (cardiomyopathy). The text contains no mention of FOXD1, no genetic data concerning FOXD1, and no mechanistic discussion linking FOXD1 to the patient's phenotype or to any Mendelian disorder. Therefore the paper provides no direct evidence supporting or refuting the claim that FOXD1 is associated with at least one Mendelian disease. Absence of mention in a single-case report is not evidence against a gene–disease association generally; it only indicates that FOXD1 was not implicated in this particular case. For these reasons relevance to the claim is effectively zero.


[Read Paper](https://www.semanticscholar.org/paper/1e51496e43ef24911019571aa6c737bfaa031ffb)


### 641 A CONTROVERSIAL CASE OF FABRY DISEASE: ADDING ANOTHER PIECE TO THE INTERPRETATION PUZZLE OF C.376A>G MISSENSE MUTATION, A PATHOGENIC VARIANT

**Why Not Relevant**: The provided paper content exclusively discusses Fabry disease (FD), alpha-galactosidase A (α-Gal-A), LysoGb3, and a specific missense mutation (c.376A>G, p.S126G) in the context of FD. There is no mention of the gene FOXD1, no discussion of FOXD1 variants, mechanisms, phenotypes, or Mendelian inheritance related to FOXD1. Because the paper addresses a different gene/disease axis (GLA/α-Gal-A and Fabry disease), it provides no direct or mechanistic evidence supporting or refuting the claim that FOXD1 is likely associated with at least one Mendelian disease. The small non-zero relevance score reflects that the paper contains genetic/variant interpretation content (generalizable methods and issues) but none pertaining to FOXD1 specifically.


[Read Paper](https://www.semanticscholar.org/paper/c5dd9e2482b234e41b0b7dfe2c01a757145216a3)


### Exome sequencing in over 63,000 patients in TIMI trials uncovers pathogenic cardiomyopathy variant carriers with high risk for heart failure and cardiovascular death

**Why Not Relevant**: The provided paper content does not mention FOXD1, does not analyze or report results for FOXD1, and does not present mechanistic data relevant to FOXD1. The study focuses on identifying putatively pathogenic/likely pathogenic variants for dilated cardiomyopathy (DCM), hypertrophic cardiomyopathy (HCM), and arrhythmogenic right ventricular cardiomyopathy (ARVC) in participants from five cardiovascular clinical trials, and explicitly notes that many DCM carriers had PLP variants in TTN. Because FOXD1 is neither named nor discussed, there is no direct evidence in this paper that supports or refutes the claim that FOXD1 is likely associated with at least one Mendelian disease. Key limitations for using this paper as evidence regarding FOXD1: (1) absence of mention or analysis of FOXD1 means no direct association data are provided; (2) the study targeted a curated set of cardiomyopathy-related genes/variants rather than reporting a comprehensive genome-wide association or gene discovery analysis that would permit inference about FOXD1; and (3) absence of evidence in this paper is not evidence of absence — this paper cannot be used to support or disprove the claim about FOXD1. Therefore the paper is not relevant to the claim.


[Read Paper](https://www.semanticscholar.org/paper/f9e3adf19cb2bfdb8171744405eb1112137a3bb9)


### Descriptive analysis of MC4R gene variants associated with obesity listed on ClinVar

**Why Not Relevant**: The provided paper content exclusively addresses the MC4R gene and its variants (methods, results, and conclusions all refer to MC4R and monogenic obesity/diabetes/BMI traits). There is no mention of FOXD1, no data, and no mechanistic discussion about FOXD1 or any evidence that could be linked to FOXD1. Key methodological information shows the study specifically searched ClinVar using the gene name and properties for MC4R, so the study was narrowly targeted and would not capture associations for other genes. Because (1) the gene examined is MC4R rather than FOXD1, (2) no statements or data about FOXD1 appear in the text, and (3) mechanistic conclusions pertain to receptor/transmembrane features of MC4R (a GPCR) rather than to transcription factors like FOXD1, this paper provides neither direct nor mechanistic evidence for or against the claim that FOXD1 is likely associated with at least one Mendelian disease. To evaluate the FOXD1 claim one would need sources that specifically report pathogenic variants in FOXD1 linked to Mendelian phenotypes (e.g., ClinVar/OMIM/HGMD entries for FOXD1 or primary literature describing segregating FOXD1 variants and disease), none of which are present in this document.


[Read Paper](https://www.semanticscholar.org/paper/6bae624c1c06216b5458a99ef3b5e0a4b2d4cd16)


## Search Queries Used

- FOXD1 pathogenic variant human Mendelian disease case report single gene mutation

- FOXD1 ClinVar OMIM pathogenic variant gene disease association

- exome sequencing FOXD1 de novo variant rare disease cohort monogenic diagnosis

- Foxd1 knockout mouse phenotype renal development glomerulus stromal cells congenital anomaly


## Usage Statistics

- Prompt Tokens: 0

- Completion Tokens: 0

- Total Tokens: 0

- Estimated Cost: $0.0446


## Bibliometric Configuration

- Use Bibliometrics: True

- Author Impact Weight: 0.4

- Citation Impact Weight: 0.4

- Venue Impact Weight: 0.2
```
