## Supplementary material for "MENDELSEEK: An algorithm that predicts Mendelian Genes and elucidates what makes them special": KCNS1.txt

```
# Claim: The gene KCNS1 is likely associated with at least one Mendelian disease.

**Status**: processed

**Overall Rating**: -1

**Explanation**:

No relevant papers were found that support or refute this claim.


## Relevant Papers


## Other Reviewed Papers


### Success and Pitfalls of Genetic Testing in Undiagnosed Diseases: Whole Exome Sequencing and Beyond

**Why Not Relevant**: The provided paper text does not mention KCNS1, does not report variants in KCNS1, and contains no mechanistic discussion of KCNS1 function or pathogenicity. The paper describes trio whole-exome sequencing in neurodevelopmental disorder patients and details three specific cases involving MEIS2, NIPBL, and de novo variants in chromatin-remodeling genes (with epigenetic signature analysis). Relevant verbatim sentences from the paper illustrating its scope: "(1) an ultra-rare condition caused by a missense variant in MEIS2, identified through the updated Solve-RD re-analysis; (2) a patient with Noonan-like features in which the NGS analysis revealed a novel variant in NIPBL causing Cornelia de Lange syndrome; and (3) a case with de novo variants in genes involved in the chromatin-remodeling complex, for which the study of the epigenetic signature excluded a pathogenic role." Because KCNS1 is neither mentioned nor analyzed, there is no direct evidence (no reported KCNS1 variants, segregation data, clinical correlations, or functional assays) and no mechanistic evidence (no discussion of KCNS1 biology, expression, or pathogenic mechanism) in this paper that would support or refute the claim that KCNS1 is likely associated with at least one Mendelian disease. Additional limitations that prevent inferring anything about KCNS1 from this paper: the study focuses on three selected NDD cases rather than a systematic survey of all genes; the methods and results reported are limited to the genes cited; and methylation/epigenetic analyses are only applied to variants identified in the reported cases. In summary, the paper is unrelated to the KCNS1 claim and provides no usable evidence for or against KCNS1 as a Mendelian disease gene.


[Read Paper](https://www.semanticscholar.org/paper/9c76f2886b2c4e59e399c5b986c6cf0018a2cdce)


### Identifying genomic variant associated with long QT syndrome type 2 in an ecuadorian mestizo individual: a case report

**Why Not Relevant**: The provided paper does not mention the gene KCNS1 at all. All genetic findings and mechanistic discussion focus on KCNH2 and other genes (AKAP9, TTN) relevant to Long QT syndrome in this single-case report. Therefore the paper provides no direct evidence that KCNS1 is associated with any Mendelian disease, nor does it provide mechanistic data (functional studies, segregation, population genetics, or variant pathogenicity evidence) concerning KCNS1. Limitations in concluding from this absence: not mentioning KCNS1 in this report does not disprove any association between KCNS1 and Mendelian disease generally — it simply means this paper is silent on the gene. Additionally, because this is a single-case clinical report with a targeted finding (KCNH2 pathogenic variant), it is not a systematic survey of all genes and does not include broader functional assays or population analyses that could implicate KCNS1.


[Read Paper](https://www.semanticscholar.org/paper/aa65df486c4f1720d86feb42ddc72ed25ab57431)


### Joint, multifaceted genomic analysis enables diagnosis of diverse, ultra-rare monogenic presentations

**Why Not Relevant**: The provided paper excerpt contains no mention of the gene KCNS1 and provides no gene-specific results, variant-level statements, or mechanistic discussion that could support or refute the claim that KCNS1 is associated with a Mendelian disease. The excerpt describes (a) the development of statistical methods for joint analysis of rare-disease cohorts, (b) that the authors recapitulated known diagnoses and revealed new disease associations in their cohort, and (c) that gene-level findings and variant-level information are available via a public browser. None of these sentences or paragraphs name KCNS1 or present data (variants, segregation, functional studies, statistical signals) about KCNS1. Therefore, based solely on the supplied content, there is no direct evidence (e.g., observed pathogenic variants, segregation, case counts, statistical significance) nor mechanistic evidence (e.g., functional assays, pathway involvement) regarding KCNS1. 

Limitations and next steps: (1) The excerpt may not include the full results section, figures, tables, or supplementary materials where KCNS1 evidence could appear. The authors state that gene-level findings are accessible at a public browser (https://dbmi-bgm.github.io/udn-browser/); KCNS1 could be reported there, but that resource was not provided for review. (2) To assess the claim properly, I need either the full text (including results, tables, supplementary data) or the specific pages/sections where KCNS1 is reported, or access to the public browser dataset. With those, I can extract verbatim sentences, evaluate statistical and mechanistic evidence, and rate the strength of association.


[Read Paper](https://www.semanticscholar.org/paper/70c52039c684589ee21f1ce2e4d97b3f4f737410)


### Diagnostic yield and novel candidate genes for neurodevelopmental disorders by exome sequencing in an unselected cohort with microcephaly

**Why Not Relevant**: The provided paper content (two sentences) does not mention KCNS1 or provide any gene-specific data, variants, segregation, functional assays, or mechanistic discussion relevant to KCNS1. The sentences are high-level conclusions: "The results expand the morbid genome of monogenic neurodevelopmental disorders and support the adoption of WES as a first-tier test for individuals with microcephaly." These do not identify which genes were implicated, give variant-level evidence, describe pathogenic mechanisms, nor present statistics or case descriptions that could be attributed to KCNS1. Therefore there is no direct evidence (e.g., KCNS1 pathogenic variants segregating with a Mendelian phenotype) nor mechanistic evidence (e.g., impact of KCNS1 variants on protein function or biological pathway) to support or refute the claim that "KCNS1 is likely associated with at least one Mendelian disease." To evaluate that claim one would need at minimum: identification of KCNS1 variants in affected individuals with phenotype descriptions and segregation data, population frequency and in silico/functional evidence, or explicit statements in the paper linking KCNS1 to a monogenic disorder. None of those elements are present in the supplied content. If you can provide the full paper text or sections that list implicated genes, variant tables, case descriptions, or mechanistic experiments, I can re-evaluate and extract verbatim supporting or refuting excerpts.


[Read Paper](https://www.semanticscholar.org/paper/71576f4cea30de47a7cf2198ee9b224b84a12a70)


### Case report: Preimplantation genetic testing for infantile GM1 gangliosidosis

**Why Not Relevant**: The paper provides no direct or mechanistic evidence linking the gene KCNS1 to any Mendelian disease. The entire report is focused on GM1 gangliosidosis and variants in the GLB1 gene. Representative verbatim sentences from the paper demonstrate this focus: "Ganglioside-monosialic acid (GM1) gangliosidosis (ICD-10: E75.1; OMIM: 230500, 230600, 230650) is a rare autosomal recessive hereditary disease, lysosomal storage disorder caused by mutations in the GLB1 gene that lead to the absence or insufficiency of β-galactosidase."; "In this study, we report a case of a Russian family with a history of GM1 gangliosidosis."; "To find the pathogenic variants responsible for these clinical symptoms, the next-generation sequencing approach was used."; "The analysis revealed two variants in the heterozygous state: a frameshift variant c.699delG (rs1452318343, ClinVar ID 928700) in exon 6 and a missense variant c.809A>C (rs371546950, ClinVar ID 198727) in exon 8 of the GLB1 gene." These sentences (and the rest of the supplied content) explicitly name GLB1 as the gene of interest and describe clinical, diagnostic, and preimplantation genetic testing related to GLB1 variants. Nowhere in the provided text is KCNS1 mentioned, nor are there any analyses (e.g., genome-wide screens, gene–gene interaction studies, pathway analyses, or variant reports) that would implicate KCNS1 directly or indirectly. Methodological scope and limitations that further explain the absence of KCNS1 evidence: - This is a case/family-focused report that used targeted next-generation sequencing to identify GLB1 variants causing GM1 gangliosidosis; it did not present broad exome- or genome-wide discovery results that might incidentally report KCNS1 variants. - The genetic testing and preimplantation genetic testing (PGT-M) described were explicitly designed to detect and haplotype GLB1 variants; there is no indication that other genes were assessed or that incidental findings were reported. - No mechanistic discussion is provided that links GLB1 biology (lysosomal β-galactosidase deficiency) to ion channel genes or other functions that might involve KCNS1. - Sample size and study design (single-family clinical report and embryo testing) are insufficient to discover new Mendelian gene–disease associations beyond the GLB1 findings. Conclusion: Based on the supplied paper content, there is essentially zero relevance to the claim that KCNS1 is likely associated with at least one Mendelian disease. The paper neither mentions KCNS1 nor provides data, analyses, or mechanistic rationale that would support or refute such an association.


[Read Paper](https://www.semanticscholar.org/paper/ce981bc89c565bb4d97baff441baaf8695595448)


### Autosomal Dominant Intellectual Development Disorder-6 (MRD6) Without Seizures Linked to a De Novo Mutation in the grin2b Gene Revealed by Exome Sequencing: A Case Report of a Moroccan Child

**Why Not Relevant**: This paper exclusively describes a GRIN2B (grin2b) mutation causing Autosomal dominant intellectual development disorder-6 (MRD6) and contains no mention of KCNS1. Therefore it provides no direct evidence that KCNS1 is associated with any Mendelian disease, and it provides no mechanistic evidence implicating KCNS1. Representative verbatim sentences from the paper showing its focus on GRIN2B (and absence of KCNS1) include: "Autosomal dominant intellectual development disorder-6 (MRD6) arises from a grin2b gene mutation, inducing neurodevelopmental issues." "Exome sequencing identified a nonsense (STOP) mutation c.3912C>G (p.Tyr1304Ter) in the grin2b gene in the heterozygous state known to be present in MRD6 (Online Mendelian Inheritance in Man (OMIM) 613970)." "The family segregation study shows that this is a de novo variant, which is confirmed by Sanger sequencing." "This variant has not been previously reported in the GnomAD database." "Based on current scientific knowledge, the variant is considered pathogenic (PVS1, PS2, PM2, PP3, PP5) according to the criteria of the American College of Medical Genetics and Genomics (ACMG)." "This study highlights the crucial role of the grin2b gene in normal brain development and communication within the nervous system and ... the impact of a novel genetic mutation ... on causing an intellectual developmental disorder." These quotations demonstrate that the paper's subject, experimental findings, variant interpretation, and mechanistic discussion all pertain to GRIN2B and MRD6. Because KCNS1 is not mentioned anywhere in the provided content, there is no basis in this paper to support or refute the claim that "KCNS1 is likely associated with at least one Mendelian disease." To evaluate the KCNS1 claim, primary literature or curated databases that explicitly discuss KCNS1 (e.g., OMIM entries for KCNS1, ClinVar submissions, gene-disease association studies, or case reports describing KCNS1 variants segregating with Mendelian phenotypes) would be required.


[Read Paper](https://www.semanticscholar.org/paper/67d756e0cc302e5d46fdda9df34403f1f2de9a5a)


## Search Queries Used

- KCNS1 mutation Mendelian disease case report pathogenic variant ClinVar OMIM family segregation

- KCNS1 rare variant exome sequencing undiagnosed disease cohort monogenic gene discovery trio analysis

- KCNS1 Kv9.1 potassium channel electrophysiology neuronal excitability knockout mouse phenotype in vitro functional study gain of function loss of function

- KCNS1 genetic association neuropathic pain GWAS channelopathy epilepsy peripheral neuropathy ion channel review tissue expression dorsal root ganglion paralog redundancy


## Bibliometric Configuration

- Use Bibliometrics: True

- Author Impact Weight: 0.4

- Citation Impact Weight: 0.4

- Venue Impact Weight: 0.2
```
