## Supplementary material for "MENDELSEEK: An algorithm that predicts Mendelian Genes and elucidates what makes them special": KIAA0020.txt

```
# Claim: The gene KIAA0020 is likely associated with at least one Mendelian disease.

**Status**: processed

**Overall Rating**: -1

**Explanation**:

No relevant papers were found that support or refute this claim.


## Relevant Papers


## Other Reviewed Papers


### Xenopus Nanos 1 is required to prevent endoderm gene expression and apoptosis in primordial germ cells

**Why Not Relevant**: The provided paper content discusses the role of the conserved protein Nanos in germline specification in Xenopus and related organisms (mechanisms of translational repression, interactions with Pumilio, effects of nanos loss in various species). There is no mention of the gene symbol KIAA0020, no human genetic or clinical data, and no experiments, results, or statements that link KIAA0020 to any phenotype or Mendelian disease. The paper is basic developmental biology in a non-human model organism focused on nanos/Pumilio-mediated regulation of maternal mRNAs and transcriptional repression in primordial germ cells; therefore it contains neither direct evidence (e.g., genetic association, segregation, pathogenic variants, case reports) nor mechanistic evidence connecting KIAA0020 to Mendelian disease. Because the essential elements required to support the claim (explicit mention of KIAA0020, human/disease context, genetic evidence, or mechanistic pathway involving KIAA0020) are absent, this paper is not relevant to the claim that KIAA0020 is likely associated with at least one Mendelian disease. To evaluate that claim, one should examine human genetic resources (OMIM, ClinVar, HGMD), population variation databases (gnomAD), and human-focused literature for KIAA0020-specific disease associations.


[Read Paper](https://www.semanticscholar.org/paper/888d557b66e29fd300d6d26f9baa36f77af74773)


### Genetic Modifiers of Mendelian Monogenic Collagen IV Nephropathies in Humans and Mice

**Why Not Relevant**: The provided paper content does not mention the gene KIAA0020 at all. The text focuses on familial hematuria, Alport syndrome, and pathogenic variants in COL4A3/A4/A5, and discusses candidate genetic modifiers in general. Because there is no explicit mention, variant data, segregation evidence, functional studies, or mechanistic discussion involving KIAA0020 in the supplied content, the paper provides no direct or mechanistic evidence that KIAA0020 is associated with any Mendelian disease. To support the claim that KIAA0020 is likely associated with a Mendelian disease would require explicit evidence such as reported pathogenic variants in affected individuals with segregation data, functional validation, or curated entries in databases (OMIM, ClinVar, HGMD). None of those are present in the excerpt. If you have the full paper text or additional sections that might mention specific modifier genes by name, please provide them and I will re-evaluate. Otherwise, to assess KIAA0020 specifically I recommend searching gene-disease resources (OMIM, ClinVar), PubMed for KIAA0020 literature, and population databases (gnomAD) for rare predicted-disruptive variants.


[Read Paper](https://www.semanticscholar.org/paper/9cedc7aad43e0bb7a16afb724682bc76ec9dd0f3)


### YAP and TAZ in Lung Development: The Timing Is Important

**Why Not Relevant**: This paper provides no direct or mechanistic evidence concerning the gene KIAA0020. The text exclusively discusses the Hippo signaling pathway and specific genes/proteins such as Hippo, YAP, TAZ, MST1/2, LATS1/2, TEAD, VGLL4, SAV1, MOB1, and NF2, and reports experiments involving inducible epithelium-specific YAP or TAZ knockout mice. There is no mention of KIAA0020, no human genetic data, no segregation or variant evidence, no functional studies of KIAA0020, and no discussion of Mendelian disease associations. Therefore the paper neither supports nor refutes the claim that KIAA0020 is likely associated with at least one Mendelian disease.

Specific reasons for assigning relevance = 0.0:
- No occurrence of the gene name "KIAA0020" (or obvious synonyms) anywhere in the provided text.
- All experimental and mechanistic content centers on YAP/TAZ and upstream Hippo pathway components; knockout phenotypes and developmental effects refer to those genes, not KIAA0020.
- Mendelian disease evidence typically requires human genetic association (segregation in pedigrees, pathogenic variant identification, case-control enrichment, ClinVar/HGMD entries), or strong functional data linking variants to monogenic phenotypes; none of these types of evidence are present for KIAA0020 in this paper.

What would be required in a paper to be relevant to the claim:
- Explicit mention of KIAA0020 and data linking variants in KIAA0020 to a segregating Mendelian phenotype (family studies, de novo variants in trios, multiple unrelated affected individuals with damaging variants, or pathogenic/likely pathogenic ClinVar/HGMD annotations).
- Functional studies showing that KIAA0020 deficiency or mutation causes a phenotype consistent with the human disease (cellular assays, animal models recapitulating the clinical phenotype), or mechanistic data tying KIAA0020 into a known Mendelian disease pathway.
- Statistical evidence (e.g., burden testing, enrichment of rare damaging variants in cases vs controls) supporting association with a monogenic disorder.

Given the absence of any mention or data about KIAA0020 in the provided content, the paper is not relevant to assessing the claim.


[Read Paper](https://www.semanticscholar.org/paper/9a490b6d2963300a18d7a4e5b0226984fc39fd57)


### TTC7A Variants Previously Described to Cause Enteropathy Are Observed on a Single Haplotype and Appear Non-pathogenic in Pediatric Inflammatory Bowel Disease Patients

**Why Not Relevant**: The provided paper content discusses compound heterozygote variants in TTC7A and the role of TTC7A variation in polygenic IBD. The claim concerns the gene KIAA0020 and its association with Mendelian disease. There is no mention of KIAA0020, no data, no mechanistic discussion, and no results relating to Mendelian inheritance for KIAA0020 in the provided text. Because the paper content is about a different gene (TTC7A) and a different phenotype (polygenic IBD), it is not relevant to evaluating whether KIAA0020 is likely associated with any Mendelian disease. Consequently the evidence relevance is essentially zero.


[Read Paper](https://www.semanticscholar.org/paper/3818a966b5d6e8b0eda65fdef043ac0727fa429c)


### Whole Genome Sequencing in an Acrodermatitis Enteropathica Family from the Middle East

**Why Not Relevant**: The paper does not mention KIAA0020 at any point. It focuses on a family with Acrodermatitis Enteropathica and identifies p.Gly512Trp in SLC39A4 as the likely causal homozygous variant in that pedigree, with additional consideration of RECQL4 and GPAA1 as potential modifiers. The provided excerpts show that the authors performed whole-genome sequencing, screened databases for candidate genes and interacting partners, and reported the only homozygous candidate causal variant as SLC39A4. Because KIAA0020 is not named or discussed, there is no direct evidence in this paper supporting or refuting an association between KIAA0020 and any Mendelian disease. Important caveats: absence of mention in this small WGS study (five family members, one clinically affected individual) is not strong evidence against KIAA0020 being associated with a Mendelian disease in other contexts or cohorts — absence of evidence is not evidence of absence. To evaluate the claim about KIAA0020 one should query disease-gene resources (e.g., OMIM, ClinVar, HGMD), perform literature searches (PubMed), and examine larger population and clinical sequencing datasets. Given the complete lack of mention of KIAA0020 in this paper, the paper is not relevant to the claim.


[Read Paper](https://www.semanticscholar.org/paper/231c2c754894e6a623b6bc00986126b4ca946914)


### Comment on: Disease gene identification strategies for exome sequencing by Gilissen et al. 2012

**Why Not Relevant**: The provided paper content is a single general sentence about diagnostic methodology: "The complexity of the challenge often calls for combining different approaches and adapting current methods in a bid to harness the data’s power and identify a diagnosis for patients and their families, and the systematic use of ad hoc approaches is likely to apply only to a lesser extent in diagnostic laboratories." This sentence does not mention KIAA0020, any gene, Mendelian disease, pathogenic variants, segregation data, functional studies, case reports, population frequencies, or any experimental or clinical results. Therefore it provides no direct evidence (no reports of patients, variants, or statistical associations) and no mechanistic evidence (no information on gene function, molecular pathways, or model systems) to support or refute the claim that KIAA0020 is likely associated with at least one Mendelian disease. Additionally, because only this single sentence was supplied, there is no broader context from the rest of the paper to evaluate; based on the content provided, the paper is not relevant. To evaluate the claim would require primary evidence such as: identification of rare, segregating variants in KIAA0020 in affected families; statistical association with disease in case-control or cohort studies; functional assays showing perturbation of protein function consistent with disease mechanism; or clinical case series describing phenotype-genotype correlation — none of which are present here.


[Read Paper](https://www.semanticscholar.org/paper/18c97807528fb94ab3726d65c9a20f45a339b3de)


### Case report: Novel homozygous HPGD variant leads to primary hypertrophic osteoarthropathy with intussusception and acro-osteolysis in a Chinese family

**Why Not Relevant**: The provided paper content focuses entirely on a patient with primary hypertrophic osteoarthropathy caused by biallelic HPGD variants. The text contains no mention of the gene KIAA0020, no reported variants in KIAA0020, and no mechanistic discussion involving KIAA0020. While the authors used trio whole-exome sequencing and CNV sequencing (methods that could in principle detect variants in many genes), the absence of any reference to KIAA0020 means this paper provides no direct evidence that KIAA0020 is associated with a Mendelian disease, nor does it provide mechanistic evidence linking KIAA0020 to disease. Important caveats: (1) absence of mention is not definitive proof that KIAA0020 is not implicated — the study is a single-case report and may not report all genes that were analyzed or filtered out; (2) WES/CNV detection has technical and reporting limits (coverage gaps, variant interpretation and reporting thresholds) so nondiscovery in this study would be weak negative evidence even if explicitly stated; and (3) the paper establishes HPGD as the causal gene in this case, which is neutral with respect to KIAA0020. For these reasons relevance to the claim is effectively zero: this paper neither supports nor meaningfully refutes the claim that KIAA0020 is likely associated with at least one Mendelian disease.


[Read Paper](https://www.semanticscholar.org/paper/36e0e63ea8237e841b92bd305a9ef65da113c997)


### A novel splicing mutation DNAH5 c.13,338 + 5G > C is involved in the pathogenesis of primary ciliary dyskinesia in a family with primary familial brain calcification

**Why Not Relevant**: The provided paper content discusses DNAH5 and primary ciliary dyskinesia (PCD) and contains no mention of the gene KIAA0020. The verbatim sentence provided is: "The newly identified DNAH5 splicing mutation c.13,338 + 5G 5G > C is involved in the pathogenesis of PCD in the family, and forms a compound heterozygote with the pathogenic variant DNAH5 c.4314delT, which lead to the pathogenesis of PCD." This sentence (1) attributes disease causation to DNAH5 variants (a splicing mutation and a frameshifting/deletion variant) and (2) describes a compound heterozygous mechanism for PCD in that family. It does not refer to KIAA0020, provide genetic, clinical, or mechanistic data about KIAA0020, or discuss interactions, co-segregation, functional assays, or population evidence that would link KIAA0020 to a Mendelian disease. Therefore, based on the supplied content, there is no direct evidence (e.g., pathogenic variants, segregation, association) nor mechanistic evidence (e.g., pathway involvement, protein interaction, impact on a shared molecular process) supporting the claim that KIAA0020 is associated with at least one Mendelian disease.

Limitations and caveats: (a) Only a single sentence/fragment of the paper was provided. If other sections of the full paper discuss KIAA0020, those were not supplied and cannot be assessed here. (b) The absence of KIAA0020 in this excerpt does not prove KIAA0020 is unrelated to Mendelian disease in general; it only indicates that this specific content provides no supporting evidence. (c) The provided sentence does contain mechanistic content relevant to DNAH5 (compound heterozygosity leading to PCD), but that mechanism does not implicate KIAA0020 unless additional, unprovided data connect KIAA0020 to DNAH5 or to PCD, which is not present in the fragment supplied.


[Read Paper](https://www.semanticscholar.org/paper/4ed50560b96dd7df06d6e8748e05d7e375791cba)


### Identification by Exome Sequencing of Predisposing Variants in Familial Cases of Autoinflammatory Recurrent Fevers

**Why Not Relevant**: The provided paper content does not mention the gene KIAA0020 anywhere, either as a candidate, a discovered variant, or in mechanistic discussion. The study focuses on exome sequencing of five familial autoinflammatory cases and nominates FCRL6, PKN1, STAB1, PTDGR, and VCAM1 as candidate genes. Therefore the paper provides no direct evidence (no observations, segregation, statistical association, or pathogenic variants) nor mechanistic evidence (no functional data, pathways, or biological rationale) linking KIAA0020 to any Mendelian disease. Limitations to note: absence of evidence in this paper is not evidence of absence overall — KIAA0020 could be implicated in other studies or missed here due to sample size, cohort selection, variant types not captured by exome sequencing (e.g., noncoding, structural variants), or filtering/prioritization decisions. However, based solely on this paper's content, there is no support for the claim that KIAA0020 is likely associated with at least one Mendelian disease.


[Read Paper](https://www.semanticscholar.org/paper/02404af0a77274d73bc9a97d762f58b6530e879c)


### Importance of genetic studies in the diagnosis of glaucoma

**Why Not Relevant**: The paper does not mention the gene KIAA0020 anywhere in the provided text. All genetic findings and discussion concern other genes (MYOC, CYP1B1, FOXC1, COL2A1, SIX6, CARD10, MFN1, OPTC, OPTN, WDR36). The paper provides evidence that some glaucoma subtypes are Mendelian and documents Mendelian associations for specific genes (MYOC, CYP1B1) via pathogenic variant identification and familial segregation, but it provides no direct genetic, segregation, variant, functional, or mechanistic data concerning KIAA0020. Therefore it offers no evidence for or against the claim that KIAA0020 is likely associated with at least one Mendelian disease. Indirectly, the paper shows the study design and types of evidence (pathogenic variants, segregation) that would be required to support such a claim, but without any mention or analysis of KIAA0020 this publication cannot be used to support the claim. Additional reasons limiting relevance: the cohorts and gene lists reported may reflect targeted glaucoma gene panels and thus could simply have omitted KIAA0020 from analysis; absence of evidence in this paper is not evidence of absence elsewhere, but within this paper there is zero information about KIAA0020.


[Read Paper](https://www.semanticscholar.org/paper/b36bb29dcafb8c0781b8b6d863a836b22e5a8fef)


### British Society for Matrix Biology Autumn 2020 Meeting: “Basement Membranes in Health and Disease”

**Why Not Relevant**: The supplied paper content does not mention the gene KIAA0020 anywhere, nor does it present human genetic, clinical, variant, segregation, population, or functional evidence linking KIAA0020 to any Mendelian phenotype. The manuscript excerpts focus on other genes (e.g., giantin, integrins, collagen family members, LAMB2, COL4A3/4/5, COL7A1) and on extracellular matrix biology, animal knockout phenotypes, and mechanistic studies of collagen processing and fibrosis. Because there is no discussion of KIAA0020 sequence variants, patient phenotypes, inheritance patterns, linkage/association, or orthologous functional data specific to KIAA0020, the paper provides no direct or mechanistic evidence that KIAA0020 is associated with a Mendelian disease. Therefore the relevance to the claim is essentially nil.


[Read Paper](https://www.semanticscholar.org/paper/e27ef31faa9280438adb116ad5e8faaf9838ff15)


### The Role of Zebrafish Adhesion GPCR Eltd1 in Left-Right Asymmetry and Cardiovascular Development

**Why Not Relevant**: Relevance is essentially zero because the paper studies Eltd1 (also called ETL), an adhesion G protein-coupled receptor, using zebrafish morpholino knockdown and reports developmental and cardiovascular phenotypes for eltd1. The paper does not mention the gene KIAA0020 anywhere, does not present any human genetic data or family-based segregation analyses, and does not report associations between KIAA0020 and any Mendelian phenotype. While the abstract notes that "Mutations in some AdGPCRs have been linked to human disease," that is a general statement about the receptor family and does not implicate KIAA0020. Experimental system (zebrafish morphants), gene target (eltd1), and focus (mechanistic characterization of Eltd1 function) do not provide direct or mechanistic evidence relevant to the claim that KIAA0020 is likely associated with at least one Mendelian disease.


[Read Paper](https://www.semanticscholar.org/paper/d30fe28997719920bb098525c7e55bbc0bfd94e7)


### Expression of Huntingtons disease markers in eye tissues

**Why Not Relevant**: I found no mention of the gene symbol KIAA0020 (or any obvious synonyms) anywhere in the provided paper content. The text is entirely focused on Huntington's disease (HTT/mHTT), model organism functional studies (minipig, mouse, C. elegans, amphibians, fish, frog), projects on cell-cycle regulation, proteolysis, DNA repair machinery, clathrin-mediated endocytosis, wound healing, mechanosensing (p130Cas/BCAR1), and transient protein interactions. There are references to an unidentified MommeD3 mutation that was later identified, but the provided excerpt does not name the causative gene. No sentences or paragraphs in the provided content (including methods, aims, or results) describe genetic variation, segregation, linkage, pathogenic variants, ClinVar/OMIM-style disease annotations, family pedigrees, loss-of-function or missense mutations, or any experimental/clinical evidence tying KIAA0020 to a Mendelian phenotype. Therefore this paper provides neither direct evidence (no reports of variants or disease co-segregation) nor mechanistic evidence (no functional assays, expression data, or pathways involving KIAA0020) relevant to the claim that KIAA0020 is likely associated with at least one Mendelian disease.

Limitations and caveats: absence of mentions in this single paper does not disprove an association elsewhere. The provided text appears to be a multi-project description / grant-like summary rather than a targeted genetic association study, so it is unsurprising that genes outside the projects discussed are not covered. To evaluate the claim further, search targeted resources (OMIM, ClinVar, HGMD, PubMed) for KIAA0020 / known aliases, and look for family-based segregation studies, severe-phenotype exome/genome reports, or curated disease annotations.


[Read Paper](https://www.semanticscholar.org/paper/20ae6edb20d81fe8df2617d06f8ba75e11d0ee30)


### #3639 WHEN WHOLE EXOME SEQUENCING IS NOT GOOD ENOUGH: BACK TO THE ROOTS OR FORWARD TO THE FUTURE

**Why Not Relevant**: The content of the paper centers on renal genetic disease in a specific family and reports findings implicating PKD1 and UMOD (ADPKD and ADTKD-UMOD). The manuscript text supplied does not mention the gene KIAA0020, does not report variants in KIAA0020, and does not present mechanistic data involving KIAA0020. Although the study used broad sequencing approaches (MPS, WES, WGS), and therefore could have detected variants in many genes, the authors only report and discuss other genes (PKD1, UMOD, IFT140, etc.). Therefore there is no direct evidence in this paper that KIAA0020 is associated with any Mendelian disease, nor any mechanistic evidence supporting such an association. Note that absence of mention in this paper is not definitive disproof of KIAA0020 involvement more generally; it simply means this paper provides no relevant supporting evidence for the claim.


[Read Paper](https://www.semanticscholar.org/paper/0e548413e27ad4331498c6dbf14538274ad2f292)


## Search Queries Used

- KIAA0020 mutation pathogenic variant Mendelian disease monogenic inherited autosomal dominant autosomal recessive familial segregation

- KIAA0020 gene function protein expression loss of function knockout mouse zebrafish drosophila developmental phenotype cellular pathway interaction binding

- KIAA0020 exome sequencing whole genome sequencing trio family case report linkage candidate gene rare variant segregation clinical phenotype

- KIAA0020 ClinVar OMIM ClinGen gnomAD HGMD gene curation review uncharacterized protein alias alternative name KIAA 0020


## Bibliometric Configuration

- Use Bibliometrics: True

- Author Impact Weight: 0.4

- Citation Impact Weight: 0.4

- Venue Impact Weight: 0.2
```
