## Supplementary material for "MENDELSEEK: An algorithm that predicts Mendelian Genes and elucidates what makes them special": KIAA1429.txt

```
# Claim: The gene KIAA1429 is likely associated with at least one Mendelian disease.

**Status**: processed

**Overall Rating**: 0

**Explanation**:

No relevant papers were found for this claim.


## Relevant Papers


## Search Queries Used

- KIAA1429 VIRMA pathogenic variant de novo germline mutation monogenic Mendelian disease autosomal dominant autosomal recessive case report family segregation OMIM ClinVar

- KIAA1429 VIRMA m6A N6 methyladenosine RNA methylation writer complex METTL3 METTL14 WTAP RBM15 functional study knockout mouse zebrafish cell model developmental phenotype cancer somatic tumor overexpression

- KIAA1429 constraint pLI LOEUF gnomAD loss of function intolerance haploinsufficiency score predicted loss of function variant burden rare variant enrichment Mendelian genes

- KIAA1429 VIRMA trio exome sequencing de novo variants neurodevelopmental disorders intellectual disability developmental delay congenital anomalies large cohort study Decipher ClinVar HGMD germline
```
