## Supplementary material for "MENDELSEEK: An algorithm that predicts Mendelian Genes and elucidates what makes them special": KIF5B.txt

```
# Claim: The gene KIF5B is likely associated with at least one Mendelian disease.

**Status**: processed

**Overall Rating**: -1

**Explanation**:

No relevant papers were found that support or refute this claim.


## Relevant Papers


## Other Reviewed Papers


### Precision Medicine in Internal Medicine

**Why Not Relevant**: The provided paper content is a general review about genetic testing strategies, exome/genome sequencing, variant interpretation, and the state of gene discovery. It does not mention KIF5B, present any patient data, report variant(s) in KIF5B, describe functional experiments on KIF5B, or cite ClinVar/OMIM/primary studies that list KIF5B as disease-causing. Therefore there is no direct evidence in this paper to support or refute the claim that KIF5B is likely associated with at least one Mendelian disease. The contextual statements (e.g., that only ~18% of protein-coding genes were linked to Mendelian disorders as of Feb 2019, and that ES can discover previously unsuspected gene-disease associations) explain why a gene like KIF5B could conceivably be discovered as disease-causing, but they are not gene-specific and cannot be used to draw conclusions about KIF5B itself. To evaluate the claim about KIF5B one would need gene-level evidence such as: (a) documented pathogenic or likely pathogenic variants in KIF5B in multiple unrelated affected individuals with a consistent phenotype; (b) segregation data within families; (c) functional/biochemical evidence that variants disrupt KIF5B function in a disease-relevant way; and/or (d) authoritative database entries (OMIM, ClinVar, ClinGen gene-disease validity curation) listing KIF5B as implicated in a Mendelian disorder. None of these are present in the provided content.


[Read Paper](https://www.semanticscholar.org/paper/c7199e8a5226f8d9d55777da0e15e91797bb459a)


## Search Queries Used

- KIF5B kinesin family member 5B de novo mutation pathogenic variant ClinVar OMIM monogenic Mendelian disease case report familial segregation

- KIF5B kinesin 1 heavy chain 5B loss of function knockout mouse zebrafish neuronal axonal transport neurodevelopment motor phenotype

- KIF5B gnomAD pLI loss of function intolerance allele frequency carrier frequency ClinGen gene validity OMIM HGMD ClinVar review

- KIF5B exome sequencing trio neurodevelopmental disorders intellectual disability developmental delay KIF5A KIF5C hereditary spastic paraplegia KIF5B fusion lung cancer somatic germline distinction


## Bibliometric Configuration

- Use Bibliometrics: True

- Author Impact Weight: 0.4

- Citation Impact Weight: 0.4

- Venue Impact Weight: 0.2
```
