## Supplementary material for "MENDELSEEK: An algorithm that predicts Mendelian Genes and elucidates what makes them special": KIF18A.txt

```
# Claim: The gene KIF18A is likely associated with at least one Mendelian disease.

**Status**: processed

**Overall Rating**: -1

**Explanation**:

No relevant papers were found that support or refute this claim.


## Relevant Papers


## Other Reviewed Papers


### The Burden of Candidate Pathogenic Variants for Kidney and Genitourinary Disorders Emerging From Exome Sequencing

**Why Not Relevant**: The provided paper content does not mention the gene name KIF18A, does not include the curated list of 625 genes by name, and contains no sentences or paragraphs that describe KIF18A's function, variants, clinical reports, or mechanistic links to any Mendelian phenotype. The paper describes methods used to identify and curate genes associated with Mendelian kidney and genitourinary disorders (OMIM, Orphanet, ClinVar, HGMD) and summarizes cohort and variant-filtering approaches, but without the gene list or any specific gene-level results in the supplied excerpt, there is no direct evidence (no case reports, no variant counts, no statistical associations) and no mechanistic evidence (no functional data, no pathway discussion) relevant to the claim that "KIF18A is likely associated with at least one Mendelian disease." It is possible that KIF18A could be among the genes evaluated in the full study (the authors assembled a list of 625 genes using OMIM and Orphanet and manually reviewed additions), but the supplied text neither confirms inclusion nor provides any data on KIF18A. Therefore, based solely on the provided content, the paper does not provide evidence for or against the claim. Limitations that lead to the low relevance score: 1) absence of the gene name KIF18A in the excerpt; 2) absence of the gene list showing which specific genes were included; 3) absence of any variant-level, case-level, or functional-level data concerning KIF18A; and 4) the paper's focus (per the excerpt) is on methodological issues and prevalence of candidate pathogenic variants in a healthy cohort rather than on presenting gene-by-gene disease associations. If you can provide the sections or supplementary tables that list the 625 genes or any gene-level results from this study, I can re-evaluate for evidence pertaining to KIF18A.


[Read Paper](https://www.semanticscholar.org/paper/a75e297208c04992568e607d19aa9b9aaebd09d5)


### Whole exome sequencing is necessary to clarify ID/DD cases with de novo copy number variants of uncertain significance: Two proof‐of‐concept examples

**Why Not Relevant**: I found no direct or mechanistic evidence in the provided paper content that relates to the claim that KIF18A is likely associated with a Mendelian disease. The paper describes two sporadic cases of syndromic intellectual disability/developmental delay and reports homozygous variants in TRAPPC9 (c.1423C>T, p.Arg377*) and VLDLR (c.154T>C, p.Cys52Arg) as the genetic diagnoses. The text does not mention KIF18A (or any KIF18* gene), kinesin family genes, or mechanistic pathways involving KIF18A. Therefore this paper provides no evidence for or against an association between KIF18A and Mendelian disease. Important caveats: absence of any mention of KIF18A in this small case-series WES study does not constitute evidence that KIF18A is not disease-associated in other contexts; it only means this paper contains no supporting data or mechanistic discussion relevant to that gene.


[Read Paper](https://www.semanticscholar.org/paper/0c8a6a898bc983727f8d07be7cf62955c67841ff)


### Navigating MARRVEL, a Web-Based Tool that Integrates Human Genomics and Model Organism Genetics Information.

**Why Not Relevant**: The provided paper content describes MARRVEL, a database-aggregation and protocol resource for evaluating human gene variants and for integrating model-organism data. However, the excerpt contains no mention of the gene KIF18A, no gene-specific data (no variant reports, no ClinVar/OMIM entries, no case reports), and no experimental or observational results relating to KIF18A. Therefore the paper does not provide direct evidence that KIF18A is associated with any Mendelian disease, nor does it present mechanistic experimental results implicating KIF18A. The content is relevant only insofar as it describes tools and methods that could be used to investigate the claim; it does not supply evidence for or against the claim itself.


[Read Paper](https://www.semanticscholar.org/paper/d4ce2c7d342a0fcd2325b51b035d147439ceecb7)


### Missense variant in RBM10 associated with mild and non‐lethal form of TARP syndrome

**Why Not Relevant**: The provided paper content exclusively discusses RBM10 and its role in TARP syndrome and related phenotypes. All genetic, clinical, and functional evidence presented pertains to RBM10 missense, nonsense, or frameshift variants; there is no mention of KIF18A, no variants in KIF18A, and no mechanistic data related to KIF18A. Therefore the article provides no direct or mechanistic evidence supporting or refuting the claim that KIF18A is likely associated with at least one Mendelian disease.


[Read Paper](https://www.semanticscholar.org/paper/9488a2d0a09567d44de1d1411a91c42fa759fdf6)


### Novel De Novo TBL1XR1 Variant Causing PIERPONT Syndrome in an Indian Child: A Case Report and Genotype–Phenotype Review of Reported Patients

**Why Not Relevant**: The paper content provided concerns variants in the TBL1XR1 gene and Pierpont's syndrome (a description of clinical features and a novel TBL1XR1 p.His348Arg alteration). There is no mention of KIF18A anywhere in the abstract or described patient findings, no experimental data on KIF18A, and no mechanistic discussion linking TBL1XR1 to KIF18A. Therefore this paper provides no direct evidence that KIF18A is associated with any Mendelian disease, nor any mechanistic evidence that would make such an association plausible. Because the genes are distinct and no interaction or pathway connection is described, one cannot infer an association for KIF18A from these data. If you would like, I can search the literature/databases (OMIM, ClinVar, PubMed) for direct evidence about KIF18A and Mendelian disease associations.


[Read Paper](https://www.semanticscholar.org/paper/15ebe82cfe827504addce7c64fe6777215f2c155)


### Case report: A novel de novo deletion mutation of DYRK1A is associated with intellectual developmental disorder, autosomal dominant 7

**Why Not Relevant**: The paper exclusively reports on DYRK1A (Intellectual developmental disorder 7 / DYRK1A syndrome), including clinical presentation and a de novo pathogenic deletion in DYRK1A, and does not mention KIF18A anywhere in the provided content. All mechanistic and pathogenic evidence presented pertains to DYRK1A. Therefore this paper provides no direct evidence that KIF18A is associated with any Mendelian disease, nor does it propose mechanistic links involving KIF18A. The absence of any reference to KIF18A in the study means it cannot be used to support the claim that KIF18A is likely associated with at least one Mendelian disease. Note: absence of evidence in this single paper does not imply KIF18A is not associated with Mendelian disease in other studies; it only indicates this paper is not relevant to that claim.


[Read Paper](https://www.semanticscholar.org/paper/98eb2bb2850f75cb23ca3954609b1a07001ab461)


### Helsmoortel–van der Aa syndrome in a Chinese pediatric patient due to ADNP nonsense mutation: A case report

**Why Not Relevant**: This paper is entirely focused on Helsmoortel–van der Aa (ADNP) syndrome and reports a novel de novo pathogenic mutation in the ADNP gene. The text explicitly identifies ADNP as the causal gene, describes the mutational spectrum of ADNP, and presents trio whole-exome sequencing results that discovered an ADNP variant classified as pathogenic. The paper contains no mention of KIF18A, no data concerning KIF18A variants, and no mechanistic discussion linking KIF18A to the phenotype or to ADNP. Although the study used trio whole-exome sequencing (a method that could detect variants in KIF18A), the authors did not report any findings implicating KIF18A. Therefore the paper provides no direct or mechanistic evidence for or against the claim that KIF18A is associated with a Mendelian disease. Absence of mention here is not proof that KIF18A is or is not disease-associated in general, but this manuscript supplies no supporting evidence for the claim and is not relevant for evaluating KIF18A’s association with Mendelian disease.


[Read Paper](https://www.semanticscholar.org/paper/7cb48756b37836deaa21a0d86357e574bb3a1d99)


### Hunting for the perfect test: Neuromuscular diagnosis in the age of genomic bounty

**Why Not Relevant**: This paper is a general commentary on the challenges of diagnosing inherited neuromuscular diseases and on the interpretation of genetic testing results (VUSs, exome sequencing diagnostic yield, use of gnomAD, in silico predictors, ClinVar/ClinGen, etc.). It contains no mention of the gene name KIF18A, no case reports, no genotype-phenotype correlations involving KIF18A, and no experimental or clinical data (human, animal model, or cellular) relating KIF18A variants to disease. Therefore it provides neither direct evidence (e.g., observed pathogenic KIF18A variants segregating with a Mendelian phenotype, case series, or population frequency data implicating KIF18A) nor mechanistic evidence (e.g., functional assays, protein interaction or pathway perturbation data involving KIF18A) supporting or refuting the claim that KIF18A is likely associated with at least one Mendelian disease.

Important caveats: absence of any mention of KIF18A in this paper is not evidence that KIF18A is not associated with Mendelian disease; it only means this particular paper does not address that gene. To assess the claim about KIF18A one would need to consult primary data sources such as case reports, ClinVar/ClinGen entries for KIF18A, peer-reviewed genetic studies reporting pathogenic variants in KIF18A with segregation or de novo occurrence, functional studies demonstrating a disease mechanism, and population allele frequency databases to evaluate rarity. Because none of those items are present in this paper, its relevance to the claim is effectively zero.


[Read Paper](https://www.semanticscholar.org/paper/696de074597097ad57526aaee2da53badafddaad)


### Case report: A novel FBXW7 gene variant causes global developmental delay

**Why Not Relevant**: The provided paper is a single-case clinical report focused entirely on a de novo pathogenic variant in FBXW7 and the associated neurodevelopmental phenotype. The text repeatedly names FBXW7 as the causative gene (including objective, results, and conclusion) and reports no data, discussion, or mechanistic information about KIF18A. Therefore the paper provides no direct evidence supporting or refuting the claim that KIF18A is associated with a Mendelian disease. Absence of KIF18A in this report means it cannot be used to evaluate the claim; however, absence here is not evidence against KIF18A being disease-associated in other studies. The relevance of this paper to the KIF18A claim is effectively zero.


[Read Paper](https://www.semanticscholar.org/paper/bb0b7ce4ae459771c428a6c9d1dbc93aecc6bcdc)


## Search Queries Used

- KIF18A mutation Mendelian disease case report KIF18A variants de novo whole exome sequencing trio sequencing developmental delay microcephaly

- KIF18A loss of function knockout mouse phenotype mitotic spindle chromosome congression aneuploidy cell division defects embryonic lethal infertility neuronal migration

- KIF18A ClinVar OMIM gnomAD pathogenic rare variants clinical significance Mendelian gene annotation

- KIF18A kinesin family motor protein monogenic disease intellectual disability congenital anomalies skeletal dysplasia genotype phenotype review exome sequencing cohort study


## Bibliometric Configuration

- Use Bibliometrics: True

- Author Impact Weight: 0.4

- Citation Impact Weight: 0.4

- Venue Impact Weight: 0.2
```
