## Supplementary material for "MENDELSEEK: An algorithm that predicts Mendelian Genes and elucidates what makes them special": KIRREL3.txt

```
# Claim: The gene KIRREL3 is likely associated with at least one Mendelian disease.

**Status**: processed

**Overall Rating**: 0

**Explanation**:

No relevant papers were found for this claim.


## Relevant Papers


## Search Queries Used

- KIRREL3 NEPH2 mutation pathogenic variant Mendelian disease intellectual disability autism developmental delay de novo frameshift nonsense missense ClinVar OMIM case report review

- KIRREL3 NEPH2 loss of function haploinsufficiency monogenic autosomal dominant autosomal recessive pLI gnomAD constraint ClinGen DECIPHER gene disease association

- KIRREL3 NEPH2 synaptic adhesion CASK interaction synaptogenesis neuronal development mouse knockout behavioral phenotype electrophysiology functional study mechanism

- KIRREL3 NEPH2 exome sequencing trio de novo variants cohort study copy number variant deletion duplication neurodevelopmental disorder gene panel diagnostic yield genotype phenotype correlation
```
