## Supplementary material for "MENDELSEEK: An algorithm that predicts Mendelian Genes and elucidates what makes them special": KLF4.txt

```
# Claim: The gene KLF4 is likely associated with at least one Mendelian disease.

**Status**: processed

**Overall Rating**: 0

**Explanation**:

No relevant papers were found for this claim.


## Relevant Papers


## Search Queries Used

- KLF4 germline mutation human Mendelian disease case report exome sequencing Krueppel like factor 4 de novo familial autosomal dominant

- KLF4 ClinVar OMIM pathogenic variant Krueppel like factor 4 clinical genetics pathogenic missense nonsense frameshift splice site disease association

- KLF4 knockout mouse phenotype embryonic development epithelial differentiation cornea skin intestine congenital malformation model Krueppel like factor 4 haploinsufficiency

- KLF4 loss of function intolerance pLI gnomAD constraint rare variant burden monogenic disease candidate human population genetics
```
