## Supplementary material for "MENDELSEEK: An algorithm that predicts Mendelian Genes and elucidates what makes them special": KLHL9.txt

```
# Claim: The gene KLHL9 is likely associated with at least one Mendelian disease.

**Status**: processed

**Overall Rating**: 4

**Explanation**:

Supporting evidence.
The provided paper excerpt explicitly states that "Very recently, mutations in several BTB/Kelch genes (i.e. KLHL9, KLHL40, KLHL41 and KBTBD13) were associated with the development of distal and nemaline myopathies in patients (13-17)." This is a direct assertion that KLHL9 has been implicated in human myopathies. The paper places KLHL9 in the BTB/Kelch family of Cullin-3 substrate adaptors, a family already linked to Mendelian muscle diseases (e.g., KLHL40, KLHL41, KBTBD13), which supports the claim by both reported observations and family-level precedent. The biological role described (Cullin-3-mediated protein turnover in muscle) provides mechanistic plausibility for how KLHL9 mutations could cause a Mendelian muscle disorder.

Caveats or contradictory evidence.
The excerpt is a secondary summary statement rather than primary data: it refers to other references (13-17) for the specific reports of mutations. The excerpt itself does not present the original patient data, the inheritance patterns, the specific variants, or evidence of causality (segregation, functional assays, recurrence). Thus, while it claims association, it does not show the strength of the genetic evidence (e.g., multiple unrelated families, segregation with disease, loss-of-function vs dominant-negative mechanisms). No counter-evidence or refutation is provided in the excerpts. Given only this single summary, there remains some uncertainty about how many patients/families were reported, whether the association meets modern criteria for causality, and whether the effect is fully penetrant.

Analysis of potential underlying mechanisms and deeper relationships.
KLHL9 is a member of the BTB/Kelch family that function as substrate adaptors for Cullin-3 E3 ubiquitin ligases. Several other BTB/Kelch proteins (KLHL40, KLHL41, KBTBD13) are already established in Mendelian myopathies, and the paper discusses Cullin-3 enrichment in muscle and roles in muscle protein turnover. This phylogenetic and functional clustering increases the prior probability that pathogenic variants in KLHL9 could produce a monogenic muscle disease through disrupted ubiquitin-mediated turnover or aberrant stabilization/degradation of muscle structural or regulatory proteins. The existence of non-canonical functions (e.g., stabilization rather than degradation of thin filament proteins) further broadens plausible pathogenic mechanisms. Taken together, the gene's family membership, tissue expression, and molecular role provide a coherent mechanistic basis for Mendelian disease causation.

Which rating is most appropriate.
The excerpt provides an explicit statement that KLHL9 mutations have been associated with distal and nemaline myopathies in patients, and family- and mechanism-level evidence makes the association biologically plausible. However, because the provided evidence is a summary citation rather than direct primary-data presentation (no details on number of affected families, segregation, functional validation, or strength of genetic evidence), the claim is well supported but not proven beyond doubt in this excerpt alone. Therefore the balance of evidence favors that KLHL9 is likely associated with at least one Mendelian disease, but the support is not at the maximal "Highly Supported" level based solely on these provided excerpts.


**Final Reasoning**:

The paper excerpt explicitly reports that mutations in KLHL9 have been associated with distal and nemaline myopathies, which are Mendelian disorders, and places KLHL9 within a functionally relevant gene family (BTB/Kelch Cullin-3 adaptors) already linked to monogenic myopathies. The mechanistic plausibility is strong: KLHL9's role in Cullin-3–mediated protein turnover in muscle gives a clear biological route by which variants could cause disease. The main limitation is that the excerpt is a secondary summary and does not present primary genetic or functional data in this text—details needed to elevate confidence to "Highly Supported" (e.g., multiple independent families with segregation, recurrent pathogenic variants, experimental functional validation) are not shown here. Given the direct statement of association plus mechanistic plausibility, the most appropriate rating is "Likely True."


## Relevant Papers


### Cullin-3 Dependent Deregulation of ACTN1 Represents a New Pathogenic Mechanism in Nemaline Myopathy

**Authors**: J. Blondelle (H-index: 11), J. David Singer (H-index: 3)

**Relevance**: 0.85

**Bibliometric Impact**: 0.05600000000000001


**Excerpts**:

- Very recently, mutations in several BTB/Kelch genes (i.e. KLHL9, KLHL40, KLHL41 and KBTBD13) were associated with the development of distal and nemaline myopathies in patients (13-17).

- Cullin-3 is highly enriched in muscle tissues (6), localizes to myofilaments and is involved in muscle protein breakdown in adult animals (12).

- Cullin-3 utilizes the large family of BTB-domain-containing proteins as substrate adaptors. A prominent subset of the BTBprotein family with roles in skeletal muscles is the BTB/Kelch-adaptor protein family, characterized by their combination of BTBand Kelch-repeat domains (13). Proteins of this family are involved in a plethora of molecular and cellular mechanisms such as cell migration, morphology or protein expression (13).

- KLHL40 was recently shown to be necessary for postnatal muscle growth through the degradation of dimerization partner 1 (DP1) and the subsequent repression of E2F1-DP1 complex activity (18).

- Unexpectedly, KLHL40 also acts as a stabilizer of the thin filament proteins Leiomodin-3 and Nebulin (19). This last discovery suggests non-canonical functions for the Cullin-3 E3-ligase complex that could also be important for the stabilization of some substrate proteins rather than their degradation. These findings add a new degree of complexity to the protein turnover mechanism related to Cullin-3.

- While many BTB/Kelch-domain proteins may be Cullin-3 substrate adaptors, their substrates in skeletal muscles remain largely unknown.


**Explanations**:

- Direct relevance: this sentence explicitly names KLHL9 among BTB/Kelch genes whose mutations "were associated with the development of distal and nemaline myopathies in patients". That statement provides direct support for the claim that KLHL9 is associated with at least one Mendelian disease (myopathy). Strengths: explicit assertion in the paper text (with literature citations). Limitations: the paper does not present the original patient/genetic data for KLHL9 itself; the statement refers to previously published studies (references 13-17), so this is secondary reporting rather than new primary evidence in this manuscript. The excerpt does not specify mode of inheritance or whether the association is definitively Mendelian (though the phrase "mutations ... associated" strongly suggests monogenic disease associations in the cited literature).

- Mechanistic/contextual support: demonstrating that Cullin-3 is highly expressed in muscle, localizes to myofilaments and participates in muscle protein breakdown makes it biologically plausible that disruption of Cullin-3 or its adaptors (such as KLHL9) would produce muscle disease phenotypes. Strengths: provides tissue- and function-level context linking Cullin-3 (and by extension its adaptors) to muscle biology. Limitations: this sentence does not mention KLHL9 specifically and does not show that KLHL9 mutations alter Cullin-3 function; it supplies plausibility rather than direct proof.

- Mechanistic and classificatory evidence: this passage identifies the BTB/Kelch family as Cullin-3 substrate adaptors and describes their general cellular roles. Since KLHL9 is a BTB/Kelch protein, this links KLHL9 to the Cullin-3 ubiquitin-ligase system and thus to pathways that, when disrupted, can cause muscle pathology. Strengths: places KLHL9 in a mechanistic protein family with known roles in protein turnover. Limitations: generic family description — it does not identify KLHL9's specific substrates, disease mechanisms, or provide direct functional data for KLHL9.

- Mechanistic analogy: the KLHL40 example shows a concrete molecular mechanism (substrate degradation and downstream transcriptional effects) by which a BTB/Kelch family member causes a muscle phenotype. This strengthens the plausibility that other family members (including KLHL9) can cause Mendelian myopathies via similar mechanisms. Strengths: concrete mechanistic precedent within the same protein family. Limitations: KLHL40 is a different gene; the mechanisms demonstrated for KLHL40 may not apply to KLHL9. The excerpt is supportive by analogy, not direct evidence for KLHL9.

- Mechanistic nuance and limitation: these sentences show that KLHL40 can have unexpected stabilizing actions on some proteins and that Cullin-3 related substrate handling is complex. This tempers simple inferences about how mutations in BTB/Kelch genes (including KLHL9) will act; disease-causing effects could arise from loss-of-function, gain-of-function, or non-canonical stabilization effects. Strengths: highlights mechanistic complexity, indicating multiple plausible disease mechanisms. Limitations: does not provide direct evidence about KLHL9; instead it cautions that mechanisms are not uniform across the family.

- Limitation on mechanistic specificity: this statement makes clear that, although many BTB/Kelch proteins may act as Cullin-3 adaptors, their actual muscle substrates are largely unknown. For KLHL9, this means the paper (and the field) may lack direct mechanistic substrate-level data tying KLHL9 variants to particular molecular dysfunctions. Strengths: honest assessment of knowledge gaps. Limitations: underscores that the paper's mention of KLHL9 relies on prior association studies rather than presenting new mechanistic data for KLHL9.


[Read Paper](https://www.semanticscholar.org/paper/1e6186d33147f963740d0f37729b1faf8d390585)


## Other Reviewed Papers


### The 100,000 Genomes Pilot on Rare Disease Diagnosis in Healthcare − A Preliminary Report

**Why Not Relevant**: The provided paper content does not mention the gene KLHL9 by name and provides no gene-specific results, variant-level data, segregation information, case counts, statistical tests, or functional/mechanistic evidence pertaining to KLHL9. Although the paper states that the project discovered "3 new disease genes and 19 novel associations" via cohort-wide burden testing, it does not report which genes were implicated or present the supporting evidence for those discoveries in the excerpt provided. Therefore, there is no direct evidence in this text to support or refute the claim that KLHL9 is likely associated with at least one Mendelian disease. To evaluate the claim one would need gene-level information such as: the gene name (KLHL9) being reported as a novel or established disease gene in the study; the number and phenotype of affected individuals with variants in KLHL9; segregation or de novo status in families; statistical burden or association p-values and effect sizes; variant consequence and frequency data; and ideally orthogonal functional validation demonstrating a plausible disease mechanism. Because none of those elements for KLHL9 are present in the supplied content, the relevance to the specific claim is negligible.


[Read Paper](https://www.semanticscholar.org/paper/2f56729cea5352bbce9b947f6bd4e560d82d58be)


### Cullin 3 Ubiquitin Ligases in Cancer Biology: Functions and Therapeutic Implications

**Why Not Relevant**: The provided paper excerpt is a review of Cul3 ubiquitin ligases and focuses on specific substrate adaptors (Keap1, KLHL20, SPOP) and their roles in cancer. It does not mention KLHL9, nor does it present any genetic, clinical, segregation, or variant-level data that would indicate a Mendelian disease association for KLHL9. The sentences available are mechanistic and family-level context (explaining BTB and kelch domains and general function of KLHL-type proteins), which can lend biological plausibility that perturbation of a KLHL gene might cause disease, but plausibility alone is insufficient to support the claim that KLHL9 is likely associated with at least one Mendelian disease. No case reports, linkage/segregation studies, pathogenic variants, phenotype descriptions, or statistical genetic evidence are provided. Therefore the content is only very weakly relevant (indirect mechanistic context) and provides no direct support for the claim.


[Read Paper](https://www.semanticscholar.org/paper/fa7ea63b424aca3bc8b2ffa16e3c91e7442bce95)


### Hunting for the perfect test: Neuromuscular diagnosis in the age of genomic bounty

**Why Not Relevant**: This paper is a general discussion/editorial about diagnostic approaches for suspected neuromuscular disease, the diagnostic yield of exome and targeted sequencing, the problem of variants of unknown significance (VUS), and resources such as gnomAD, ClinVar, and ClinGen. It contains no mention of the gene KLHL9, no case reports or cohort data implicating KLHL9 in any Mendelian phenotype, and no mechanistic data (e.g., biochemical, cellular, animal model) concerning KLHL9. Therefore it provides neither direct evidence (no reported disease-causing KLHL9 variants, no genotype–phenotype evidence, no segregation or clinical descriptions) nor mechanistic evidence (no molecular/functional studies, no pathway links) to support or refute the claim that 'KLHL9 is likely associated with at least one Mendelian disease.'

Limitations and implications: Because the paper is gene-agnostic and focused on general diagnostic strategy and interpretation, one cannot infer an association for any particular gene (including KLHL9) from its contents. To evaluate the claim about KLHL9, one would need primary literature or database entries reporting (a) pathogenic or likely pathogenic KLHL9 variants with clinical phenotype and segregation, (b) functional assays demonstrating a deleterious effect consistent with disease mechanism, (c) population-frequency and constraint metrics compatible with rarity and intolerance to variation, and/or (d) ClinVar/ClinGen assertions or expert-panel curation linking KLHL9 to a Mendelian condition. This paper does not supply any of those types of evidence.


[Read Paper](https://www.semanticscholar.org/paper/696de074597097ad57526aaee2da53badafddaad)


### The Rare Diseases Pilot for the 100,000 Genomes Project: Findings in Known and New Genes by Analysis of 3,549 Whole Genome Sequenced Samples from Patients and Relatives with Haematological, Haemostasis and Immune Disorders

**Why Not Relevant**: The provided paper excerpt describes a large whole-genome sequencing pilot study that discovered and validated multiple novel Mendelian disease genes and outlines the statistical and experimental pipeline used to make and confirm those discoveries. However, nowhere in the supplied text is the gene name "KLHL9" mentioned, nor are there any gene-specific results, tables, or lists that include KLHL9. Therefore the excerpt contains no direct evidence that KLHL9 is associated with any Mendelian disease. The sentences quoted are relevant only as general context showing the study's capability to identify novel disease genes; they do not confirm or refute an association for KLHL9. It remains possible (but undocumented in the provided content) that KLHL9 could be among the >30 candidate genes or the 15 genes that acquired DGG status; the absence of any explicit mention means this paper excerpt does not provide evidence for the claim. Additional materials (full paper, supplements, or the study's gene lists/reports) would need to be consulted to determine whether KLHL9 was implicated.


[Read Paper](https://www.semanticscholar.org/paper/2b83d98979e751ac71319472b3eb9c84ca1636d0)


## Search Queries Used

- KLHL9 variant mutation pathogenic Mendelian disease case report family segregation autosomal dominant autosomal recessive OMIM ClinVar kelch like family member 9

- KLHL9 kelch like family member 9 CUL3 Cullin 3 BTB kelch domain ubiquitin ligase substrate adaptor ubiquitination proteostasis neuronal development muscle

- KLHL9 exome sequencing rare variant trio sequencing Mendelian gene discovery undiagnosed disease cohort diagnostic yield segregation analysis gnomAD

- KLHL9 knockout mouse zebrafish knock down morpholino loss of function functional assay motor neuron neuropathy myopathy developmental phenotype


## Usage Statistics

- Prompt Tokens: 0

- Completion Tokens: 0

- Total Tokens: 0

- Estimated Cost: $0.0279


## Bibliometric Configuration

- Use Bibliometrics: True

- Author Impact Weight: 0.4

- Citation Impact Weight: 0.4

- Venue Impact Weight: 0.2
```
