## Supplementary material for "MENDELSEEK: An algorithm that predicts Mendelian Genes and elucidates what makes them special": KLK2.txt

```
# Claim: The gene KLK2 is likely associated with at least one Mendelian disease.

**Status**: processed

**Overall Rating**: -1

**Explanation**:

No relevant papers were found that support or refute this claim.


## Relevant Papers


## Other Reviewed Papers


### Germline RAD51C mutations confer susceptibility to ovarian cancer

**Why Not Relevant**: The paper content provided concerns sequencing and mutation findings for the gene RAD51C in ovarian/breast cancer families and makes no mention of KLK2. Therefore it contains no direct genetic, mechanistic, epidemiologic, or functional evidence about KLK2 or its association with Mendelian disease. Because the gene of interest in the excerpt (RAD51C) is different from the claimed gene (KLK2), the study's results cannot be used to support or refute the claim that KLK2 is likely associated with at least one Mendelian disease. No pages were provided, and there is no text relating RAD51C findings to KLK2 or describing any pathway, interaction, or mechanism that would link the two genes.


[Read Paper](https://www.semanticscholar.org/paper/569ee9379a17e9a58c1fc5514086529d723d203f)


### The Burden of Candidate Pathogenic Variants for Kidney and Genitourinary Disorders Emerging From Exome Sequencing

**Why Not Relevant**: The provided paper content does not mention the gene KLK2 anywhere in the text. The manuscript fragment focuses on: (1) the problem of incidental findings from exome/genome sequencing, (2) methodology for identifying and curating genes associated with Mendelian kidney and genitourinary disorders using OMIM and Orphanet, (3) cohort characteristics and sequencing/annotation pipelines, and (4) the prevalence and misclassification of candidate pathogenic variants in a healthy cohort. Although the authors state that they produced a final curated list of 625 genes ("The final list of 625 genes was then annotated..."), that gene list is not included in the provided content and KLK2 is not named. Therefore there is no direct evidence (no reported association, variant data, case reports, or statistical associations) and no mechanistic evidence (no functional data, inheritance annotation, or pathogenicity discussion) in this paper excerpt that bears on whether KLK2 is associated with any Mendelian disease. Additional points limiting any inference from this paper to the claim: (1) the paper’s scope is kidney and genitourinary Mendelian disorders — if KLK2 is associated with a Mendelian disease outside that organ system, it may not be covered; (2) the curated gene list referenced is not present in the provided content, so absence of evidence in this excerpt is not proof that the authors’ full gene list does or does not include KLK2; and (3) even if KLK2 appeared on the authors’ internal list, the excerpt contains no gene-level evidence (mode of inheritance, pathogenic variants, frequency data, or mechanistic rationale) specific to KLK2. To evaluate the claim that "KLK2 is likely associated with at least one Mendelian disease," one would need primary evidence such as (a) KLK2 being listed in OMIM/Orphanet with a Mendelian phenotype, (b) curated ClinVar/HGMD entries for pathogenic KLK2 variants with compatible allele frequencies and segregation/functional data, or (c) experimental/mechanistic studies supporting loss- or gain-of-function leading to a Mendelian phenotype. None of those items are present in the supplied paper content, so the paper cannot be used to support or refute the claim.


[Read Paper](https://www.semanticscholar.org/paper/a75e297208c04992568e607d19aa9b9aaebd09d5)


### Precision Medicine in Internal Medicine

**Why Not Relevant**: The provided paper content is a general review of genetic testing strategies, sequencing technologies (targeted sequencing, panel sequencing, exome and genome sequencing), variant interpretation frameworks (ACMG classifications, ClinVar), and the practical challenges of implementing diagnostic ES/GS. It contains no gene-specific data, no mention of the gene KLK2, no cohort or case reports, no variant-level evidence, and no experimental or mechanistic studies of KLK2. Therefore it provides no direct evidence that KLK2 is associated with any Mendelian disease, nor does it present mechanistic evidence specific to KLK2. The excerpts selected are included only to show relevant background context (how gene–disease associations are discovered, where to look for variant classifications, and the limited fraction of genes known to cause Mendelian disorders). Absence of any KLK2-specific information in this paper means the paper cannot be used to support or refute the claim about KLK2; to evaluate the claim one would need gene-focused publications, ClinVar/OMIM/GenCC entries for KLK2, or functional/genetic studies implicating KLK2 in a Mendelian phenotype.


[Read Paper](https://www.semanticscholar.org/paper/c7199e8a5226f8d9d55777da0e15e91797bb459a)


### NGS mismapping confounds the clinical interpretation of the PRSS1 p.Ala16Val (c.47C>T) variant in chronic pancreatitis

**Why Not Relevant**: The provided paper content exclusively addresses PRSS1 (a trypsinogen gene), the p.Ala16Val variant, mapping/sequencing artefacts related to PRSS1 and its pseudogenes, functional evidence for PRSS1 variant pathogenicity, and a meta-analysis of PRSS1 variant prevalence in chronic pancreatitis. Nowhere in the provided text is the gene KLK2 mentioned, nor are there any data, analyses, or mechanistic discussions that pertain to KLK2 or to diseases known or proposed to be caused by KLK2 variation. Therefore the paper provides no direct evidence (genetic association, segregation, variant pathogenicity data) nor mechanistic evidence (functional studies, biochemical pathways implicating KLK2) relevant to the claim that 'KLK2 is likely associated with at least one Mendelian disease.' Because the content is gene-specific to PRSS1 and its pseudogenes, it cannot be used to support or refute a claim about KLK2. If you want evidence regarding KLK2 and Mendelian disease associations, I can search for or analyze literature specifically about KLK2 (e.g., gene-disease databases, ClinVar, OMIM, PubMed functional and genetic studies).


[Read Paper](https://www.semanticscholar.org/paper/6035afb934ee45501471392fd9515055fd62f989)


### Clinical Overlapping in Autoinflammatory Diseases: The Role of Gene Duplication

**Why Not Relevant**: The provided paper content does not mention the gene KLK2 anywhere, nor does it present genetic association data, case reports, linkage or segregation analyses, functional studies, or clinical phenotypes directly related to KLK2. The text discusses autoinflammatory diseases in general, gives examples of known Mendelian AID genes (MEFV, NOD2, TNFR1), and presents a mechanistic hypothesis concerning gene duplication. While these general mechanisms (e.g., gene duplication, genes acting in both Mendelian and complex disease contexts) are conceptually relevant to how a gene might become implicated in a Mendelian disease, they do not supply direct or specific mechanistic evidence linking KLK2 to any Mendelian disease. There is therefore effectively no direct evidence in this excerpt to support or refute the claim that KLK2 is likely associated with at least one Mendelian disease. If further sections of the paper (not provided here) include KLK2-specific data, those would need to be assessed; based solely on the supplied content, relevance to the claim is negligible.


[Read Paper](https://www.semanticscholar.org/paper/4d5992b5f1c3ea620a8aab70860fa4131b8f452c)


### GENETIC PERSPECTIVE OF THE CONGENITAL HEART DISEASE

**Why Not Relevant**: The provided paper text is a general review of congenital heart disease epidemiology and genetics. It discusses genetic architectures, mechanisms (e.g., CNVs, denovo mutations, haploinsufficiency), candidate CHD genes (IRX4, GATA5, NKX2-5, GATA4, NKX2-6, GATA6, ZIC3, TBX20), and the existence of Mendelian syndromes causing CHD. Nowhere in the supplied content is the gene KLK2 mentioned, nor is there any experimental, clinical, or population evidence linking KLK2 to a Mendelian disease. Therefore the paper provides no direct evidence for or against the claim that KLK2 is likely associated with at least one Mendelian disease. The text only offers general mechanistic context about how genes can underlie Mendelian disorders in CHD, which does not permit concluding anything specific about KLK2. Given the complete absence of KLK2-specific data, the relevance of this paper to the claim is minimal.


[Read Paper](https://www.semanticscholar.org/paper/87d7f0853b3fa3cb28148c064d74008ba406c2c8)


### TTC7A Variants Previously Described to Cause Enteropathy Are Observed on a Single Haplotype and Appear Non-pathogenic in Pediatric Inflammatory Bowel Disease Patients

**Why Not Relevant**: The provided paper summary concerns TTC7A and not KLK2. The supplied content states: "This study describes the two variants observed in trans by Lawless et al. of compound heterozygote variants in the Tetratricopeptide Repeat Domain 7A gene, and assesses the evidence for variation in TTC7A contributing to polygenic IBD." There is no mention of KLK2, kallikrein-related peptidases, or any data linking KLK2 to Mendelian disease phenotypes in the provided text. Therefore the paper provides no direct evidence (no observations, association tests, case reports, or segregation data) that KLK2 is associated with a Mendelian disorder, nor any mechanistic evidence (e.g., functional studies, pathway links, protein interaction data) that would plausibly connect KLK2 to a monogenic disease. Limitations: this assessment is based solely on the supplied excerpt/summary. If the full paper contains additional sections not included here (e.g., broader literature review, supplementary tables, or mentions of other genes), those were not available for review. To evaluate the claim about KLK2, papers or databases that specifically mention KLK2 (e.g., OMIM, ClinVar, HGMD, or primary reports of KLK2 pathogenic variants) should be consulted.


[Read Paper](https://www.semanticscholar.org/paper/3818a966b5d6e8b0eda65fdef043ac0727fa429c)


### RNA sequencing reveals a complete picture of a homozygous missense variant in a patient with VPS13D movement disorder: a case report and review of the literature

**Why Not Relevant**: The supplied paper content discusses a single-case functional characterization of a variant in VPS13D and its role in a VPS13D movement disorder. It does not mention the gene KLK2, any KLK2 variants, phenotypes associated with KLK2, nor any experimental or computational evidence connecting KLK2 to Mendelian disease. KLK2 (kallikrein-related peptidase 2) is a different gene with distinct biology from VPS13D; findings about VPS13D cannot be used to infer pathogenicity or disease association for KLK2. The only possible general connection is methodological (the authors used RNA-seq to evaluate a VUS), but methodology alone does not provide evidence that KLK2 is associated with a Mendelian disorder. To evaluate the claim about KLK2 would require papers that directly study KLK2 variants, segregation, functional impact, case reports, ClinVar/OMIM entries, or population genetic evidence. If you intended a different paper or have content mentioning KLK2, please provide that for a targeted analysis.


[Read Paper](https://www.semanticscholar.org/paper/0655bdb1e80b122fdb5b84f07ee4efd77c63b603)


### Semiautomated approach focused on new genomic information results in time and effort-efficient reannotation of negative exome data.

**Why Not Relevant**: The provided paper content contains a single descriptive sentence: "RENEW, (REannotation of NEgative WES/WGS) an automated reannotation procedure that uses relevant new information in on-line genomic databases to enable rapid review of genomic findings in unsolved cases is developed." This sentence describes a general automated reannotation method and does not mention the gene KLK2, any specific genes, any specific variants, any Mendelian diseases, patient cases, segregation data, functional assays, or other evidence that could link KLK2 to a Mendelian disorder. Therefore the paper content as provided supplies no direct evidence (no reported pathogenic variants, no case reports, no association statistics) and no mechanistic evidence (no functional data, no pathways, no molecular mechanism involving KLK2) relevant to the claim that "KLK2 is likely associated with at least one Mendelian disease." Without gene- or variant-specific results, no inference about an association between KLK2 and Mendelian disease can be drawn from this paper. Limitations and caveats: absence of relevant content in this excerpt does not prove KLK2 is not associated with Mendelian disease (absence of evidence ≠ evidence of absence); it only means this particular paper content does not address the claim. To evaluate the claim requires studies that explicitly report KLK2 variants with Mendelian segregation, statistical association, or mechanistic functional validation (e.g., patient reports, ClinVar/OMIM/HGMD entries, segregation analyses, and experimental disruption/overexpression demonstrating a pathogenic mechanism).


[Read Paper](https://www.semanticscholar.org/paper/5bb0c7c7ec602fa5a77d7a1a035a504237d319e0)


## Search Queries Used

- KLK2 kallikrein 2 gene mutation monogenic Mendelian disease familial segregation case report pathogenic variant

- KLK2 ClinVar OMIM HGMD pathogenic variant clinical significance interpretation exome sequencing rare variant

- KLK2 kallikrein related peptidase 2 variant functional study protease activity loss of function gain of function mouse knock out phenotype cellular assay

- kallikrein KLK gene family KLK2 locus 19q13 linkage disequilibrium regulatory variant eQTL expression nearby gene inherited disorder review


## Bibliometric Configuration

- Use Bibliometrics: True

- Author Impact Weight: 0.4

- Citation Impact Weight: 0.4

- Venue Impact Weight: 0.2
```
