## Supplementary material for "MENDELSEEK: An algorithm that predicts Mendelian Genes and elucidates what makes them special": KMO.txt

```
# Claim: The gene KMO is likely associated with at least one Mendelian disease.

**Status**: processed

**Overall Rating**: -1

**Explanation**:

No relevant papers were found that support or refute this claim.


## Relevant Papers


## Other Reviewed Papers


### Clinical exome sequencing for genetic identification of rare Mendelian disorders.

**Why Not Relevant**: The provided paper content reports on clinical exome sequencing (CES) diagnostic yield in a cohort of 814 patients and compares trio-CES to proband-CES. The excerpts supplied are high-level (IMPORTANCE, OBJECTIVE, and aggregate RESULTS) and contain no gene-level findings, no mention of the gene KMO, and no functional or mechanistic data specific to any gene. Therefore this paper, as represented by the provided content, does not supply direct evidence that KMO is associated with a Mendelian disease, nor does it present mechanistic data about KMO. Limitations and caveats: it is possible that the full paper or supplementary materials (not included here) list the specific genes and variants found among the 213 molecular diagnoses; if so, those sections would need to be inspected to determine whether KMO was implicated. Based solely on the provided text, however, there is insufficient information to support or refute the claim about KMO.


[Read Paper](https://www.semanticscholar.org/paper/2a0689437fccc420ae5b9bb5dca2806edbcb516e)


### Whole exome sequencing in non-obstructive azoospermia allows the identification of a high-risk subgroup of infertile men for undiagnosed Fanconi Anemia, a cancer-prone disease

**Why Not Relevant**: This paper provides no evidence for or against the claim that the gene KMO is likely associated with at least one Mendelian disease. The study focuses on whole-exome sequencing in non-obstructive azoospermia patients and reports identification of pathogenic variants in FANCA and the incidental diagnosis of Fanconi Anemia in a subgroup of patients. The manuscript text supplied contains multiple specific references to FANCA variants (for example, c.2639G>A, c.3788_3790delTCT and c.3913C>T) and discussion of Fanconi Anemia, but KMO is not mentioned anywhere in the provided content. Therefore there are no verbatim sentences or paragraphs in this paper that bear on KMO, its variants, mechanistic pathways, or any Mendelian disease association involving KMO.

Limitations and implications for the claim:
- Absence of mention of KMO in this paper means it supplies no direct genetic association data (no variants, no linkage, no case reports) relevant to KMO and Mendelian disease.
- There is no mechanistic discussion in this paper that connects the biological pathways studied (DNA repair, Fanconi Anemia, testicular pathology) to KMO function (kynurenine pathway enzyme), so no mechanistic evidence is provided.
- The study population and experimental design (WES in NOA patients looking for FA-related mutations) are specific to infertility and Fanconi Anemia; lack of KMO findings here does not constitute evidence that KMO is not associated with Mendelian disease—only that this paper does not address the question.

Conclusion: Relevance is effectively zero because KMO is not discussed and no data supporting or refuting an association between KMO and any Mendelian disease are present in the provided article content. For an assessment of the claim about KMO, other literature or databases (e.g., OMIM, ClinVar, HGMD, PubMed) should be consulted.


[Read Paper](https://www.semanticscholar.org/paper/ddb93687ba1e51e284ce67c3cbd99679be3d8783)


### Contribution of rare transmitted and de novo variants among 2 , 871 1 congenital heart disease probands

**Why Not Relevant**: The provided paper excerpt contains no mention of the gene symbol "KMO" and provides no variant-level data, gene list rows, or described results that include KMO. The manuscript text describes analyses of exome sequencing in 2,871 CHD probands, curated sets of known CHD genes, counts of damaging recessive genotypes in those curated gene sets, and references to supplementary Excel files for detailed gene lists and variant calls. However, none of the quoted sentences or paragraphs name KMO or present data specific to that gene. Therefore the excerpt does not provide direct evidence that KMO is associated with any Mendelian disease, nor does it present mechanistic evidence involving KMO. Limitations: (1) The excerpt refers to supplementary Excel tables (Supplementary Excel S1–S4 and S2) which are not included here; KMO could be present in those supplemental files but cannot be evaluated from the provided content. (2) Absence of KMO in this excerpt is not evidence that KMO is not associated with Mendelian disease—only that this specific provided text does not address KMO. To evaluate the claim, one would need to examine the full paper (including all supplementary tables) or other primary literature/databases that explicitly report variants or functional evidence implicating KMO in Mendelian disease.


[Read Paper](https://www.semanticscholar.org/paper/e5830d9e95469f22518560007746202e62db26a0)


## Search Queries Used

- KMO Kynurenine 3 monooxygenase Mendelian disorder monogenic disease rare disease familial segregation case report homozygous compound heterozygous loss of function mutation OMIM ClinVar

- KMO knockout mouse model KMO deficiency 3 hydroxykynurenine quinolinic acid kynurenine pathway neurodegeneration neurodevelopmental phenotype movement disorder mechanism

- Exome sequencing KMO variants undiagnosed disease patient cohort rare variant compound heterozygous homozygous de novo diagnostic sequencing report

- KMO gnomAD loss of function constraint pLI LOEUF mutation intolerance ClinVar ClinGen haploinsufficiency GWAS psychiatric association schizophrenia bipolar major depression common variant


## Bibliometric Configuration

- Use Bibliometrics: True

- Author Impact Weight: 0.4

- Citation Impact Weight: 0.4

- Venue Impact Weight: 0.2
```
