## Supplementary material for "MENDELSEEK: An algorithm that predicts Mendelian Genes and elucidates what makes them special": KPNB1.txt

```
# Claim: The gene KPNB1 is likely associated with at least one Mendelian disease.

**Status**: processed

**Overall Rating**: -1

**Explanation**:

No relevant papers were found that support or refute this claim.


## Relevant Papers


## Other Reviewed Papers


### BRCA1 and BRCA2 Mutation in Pancreatic Cancer: Significance in Therapeutic Approach

**Why Not Relevant**: The supplied paper content discusses germline mutations in BRCA1 and BRCA2, their association with breast, ovarian and pancreatic cancer, and briefly mentions mismatch repair genes and familial cancer risk. Nowhere in the provided text is the gene KPNB1 mentioned, nor are there any data, analyses, or mechanistic descriptions that concern KPNB1. Consequently, the paper provides neither direct evidence (e.g., genetic association, segregation, case reports, population enrichment, pathogenic variants, ClinVar/OMIM citations) nor mechanistic evidence (e.g., functional assays, protein interaction with known disease pathways, animal models) linking KPNB1 to any Mendelian disease.

Specific reasons for assigning relevance = 0.0:
- No mention of KPNB1: The text exclusively addresses BRCA1/BRCA2 and mismatch repair genes in the context of hereditary cancer risk and pancreatic ductal adenocarcinoma. There are no sentences, paragraphs, figures, or tables in the provided content referring to KPNB1. Without any textual occurrence, there is nothing to extract that would support or refute an association between KPNB1 and Mendelian disease.
- No direct genetic evidence: The content contains no reports of variants, segregation analyses, de novo occurrences, case series, linkage studies, or population statistics for KPNB1.
- No mechanistic evidence relevant to KPNB1: The mechanistic discussion present (e.g., BRCA proteins’ role in DNA double-strand break repair and tumor suppression) pertains to BRCA genes and cannot be extrapolated to KPNB1 without additional data. The absence of any discussion of KPNB1’s molecular function, pathways, or interactions means no mechanistic inference can be drawn from this text.
- No methodological details relevant to KPNB1: The excerpt does not include methods (sequencing, cohorts, functional assays) that could be reinterpreted to support a KPNB1 association.

Caveat — absence of evidence is not evidence of absence: Although this document does not contain relevant information about KPNB1, that alone does not disprove that KPNB1 is associated with a Mendelian disease. It only means this particular paper does not address the claim. Determination of whether KPNB1 is likely associated with a Mendelian disorder would require reviewing other sources that specifically examine KPNB1 (e.g., gene-disease databases such as OMIM, ClinVar submissions, family-based sequencing studies, segregation analyses, functional studies demonstrating that pathogenic variants alter protein function in a manner consistent with disease, or animal models).

Recommended evidence types to evaluate the claim (not present in this paper):
- Reports of rare, probably pathogenic or pathogenic sequence variants in KPNB1 that segregate with disease in multiple affected family members (for autosomal dominant or recessive inheritance patterns), with consistent phenotype descriptions.
- De novo KPNB1 variants in multiple unrelated affected individuals with a consistent phenotype and statistical enrichment compared to controls.
- Functional assays showing that identified variants impair KPNB1 function in a way that plausibly causes the phenotype (e.g., nuclear import/export defects, demonstrated cellular dysfunction relevant to the disease phenotype).
- Animal models recapitulating key aspects of the human phenotype when KPNB1 is mutated.
- Curation in disease databases (OMIM, ClinGen) or multiple independent clinical genetic reports describing the same gene-disease relationship.

Because the provided text contains no KPNB1-relevant content, no verbatim excerpts can be offered that support or refute the claim, and there is no mechanistic information to analyze for KPNB1. If you can provide a paper that mentions KPNB1 or supply additional literature (e.g., case reports, functional studies, database entries), I can perform the requested extraction and mechanistic assessment.


[Read Paper](https://www.semanticscholar.org/paper/30e53c36d75a5e924ce74c4ca6437abd93198971)


### Predisposition to Thrombosis by a Factor V Mutation Causing Hereditary Resistance to Activated Protein C THROMBOEMBOLIC

**Why Not Relevant**: This paper does not provide any direct or mechanistic evidence linking the gene KPNB1 to a Mendelian disease. The content focuses on inherited cancer genes and diagnostic testing (BRCA1, BRCA2, APC, mismatch-repair genes such as HMSH2 and HMLH1, and p53) and on the challenges of molecular diagnostic testing for familial cancer syndromes. Nowhere in the provided text is KPNB1 (or importin beta / nuclear transport proteins) mentioned, discussed, or implicated. Therefore there is no direct evidence (no report of KPNB1 mutations segregating in families with Mendelian disease) and no mechanistic evidence (no discussion of KPNB1 function, pathogenic mechanisms, or plausible pathways linking KPNB1 perturbation to an inherited disorder).

Limitations and caveats: Absence of evidence in this paper is not evidence of absence in the literature overall — KPNB1 could be implicated in Mendelian disease in other studies not included here. Also, the paper discusses general mechanisms of tumor suppressors, mismatch repair and p53-related cancer predisposition, which are mechanistic contexts relevant to inherited cancer syndromes; however, these do not establish any connection to KPNB1. Given the provided content, no inference supporting the claim about KPNB1 can be drawn from this paper.


[Read Paper](https://www.semanticscholar.org/paper/2bc27f93b9aecce999a2817189ede3ccd454628a)


### ResearchPresymptomatic breast cancer in Egypt : role of BRCA 1 and BRCA 2 tumor suppressor genes mutations detection

**Why Not Relevant**: The provided paper focuses on germline mutations in BRCA1 and BRCA2 (and references TP53) in the context of hereditary breast cancer. The text contains no mention of the gene KPNB1 (no synonyms or alternate gene identifiers referring to KPNB1 appear in the provided content) and contains no data, analysis, or discussion linking KPNB1 to any phenotype or Mendelian disease. Therefore this paper does not provide direct evidence for or against the claim that KPNB1 is likely associated with at least one Mendelian disease. Note: absence of KPNB1 in this paper is not evidence that KPNB1 is not associated with Mendelian disease; it only means this paper is irrelevant to that specific claim. Also, the provided content may be a partial excerpt of the full article; within the supplied text there is no information about KPNB1.


[Read Paper](https://www.semanticscholar.org/paper/8ac73173925a6b4fd3acf5b3b0e72d004ee69488)


### Abstracts der 60. Jahrestagung der Österreichischen Gesellschaft für Kinder- und Jugendheilkunde 2022

**Why Not Relevant**: The provided content describes a clinical study of neurotoxicity during immunotherapy with the anti-GD2 antibody dinutuximab beta. It contains no references to the gene KPNB1, no genetic analyses, no reports of pathogenic variants, no family segregation or case reports linking KPNB1 to a Mendelian phenotype, and no mechanistic discussion connecting KPNB1 function to disease in humans. For a paper to be relevant to the claim that "KPNB1 is likely associated with at least one Mendelian disease," it would need to present genetic evidence (e.g., pathogenic or likely pathogenic variants in KPNB1 segregating with disease, case–control enrichment, de novo variants in affected individuals) or mechanistic data showing that KPNB1 disruption causes a phenotype consistent with Mendelian inheritance. None of these types of evidence are present in the provided excerpt. Caveat: this relevance assessment is limited to the text you supplied. If you can provide additional sections of the paper (methods, results, figures, supplementary data), I can re-evaluate for any genetic or mechanistic content related to KPNB1.


[Read Paper](https://www.semanticscholar.org/paper/a52d04af3865616cb24c09877cbe4433ff324545)


## Search Queries Used

- KPNB1 importin beta 1 KPNB1 mutation KPNB1 variant de novo pathogenic germline Mendelian disease monogenic rare disorder case report whole exome sequencing trio

- KPNB1 importin beta 1 nuclear import nucleocytoplasmic transport neuronal development neurodevelopmental disorder mouse knockout zebrafish loss of function functional study mechanistic

- KPNB1 ClinVar OMIM ClinGen gnomAD pLI loss of function intolerance constraint gene dosage haploinsufficiency germline variant curation

- KPNB1 somatic mutation cancer tumor oncology overexpression prognosis somatic versus germline hereditary autosomal dominant autosomal recessive


## Bibliometric Configuration

- Use Bibliometrics: True

- Author Impact Weight: 0.4

- Citation Impact Weight: 0.4

- Venue Impact Weight: 0.2
```
