## Supplementary material for "MENDELSEEK: An algorithm that predicts Mendelian Genes and elucidates what makes them special": KRT7.txt

```
# Claim: The gene KRT7 is likely associated with at least one Mendelian disease.

**Status**: processed

**Overall Rating**: -1

**Explanation**:

No relevant papers were found that support or refute this claim.


## Relevant Papers


## Other Reviewed Papers


### Monogenic forms of hypertension

**Why Not Relevant**: The provided paper content contains only a single general sentence about using hormonal studies and genetic testing to diagnose monogenic hypertensive disorders. It does not mention KRT7, keratin genes, or any specific gene–disease associations, nor does it present experimental methods, results, mechanistic data, patient cases, linkage/segregation analyses, variant pathogenicity assessments, or statistical evidence that could be linked to KRT7. Therefore there is no relevant direct or mechanistic evidence in the provided text to support or refute the claim that KRT7 is likely associated with at least one Mendelian disease. To assess that claim would require a paper that (for example) reports pathogenic KRT7 variants segregating with disease, functional assays showing a deleterious effect of KRT7 variants consistent with disease mechanism, or curated clinical/variant databases linking KRT7 to a Mendelian phenotype—none of which are present in the supplied content.


[Read Paper](https://www.semanticscholar.org/paper/01bd7a298bbb2628fa9d67f8953355fbe60e0cec)


### Mutation of SPATA7 in a family with autosomal recessive early-onset retinitis pigmentosa

**Why Not Relevant**: This paper contains no direct or mechanistic evidence concerning the gene KRT7. The entire text provided discusses retinitis pigmentosa and mutations in SPATA7 (and screening of RDH12), including identification of a frameshifting mutation (c.544delC; pGln181fs) in SPATA7 that co-segregated with disease and was absent from controls. There is no mention of KRT7, keratin genes, or any sequence, functional, or genetic association that implicates KRT7 in Mendelian disease. The methods used (homozygosity mapping, candidate gene sequencing) and the finding that SPATA7 mutations cause autosomal recessive retinal dystrophy are relevant to general approaches for identifying Mendelian disease genes, but they do not provide evidence for or against KRT7 specifically. Therefore the paper is not relevant to the claim that KRT7 is likely associated with at least one Mendelian disease. Limitations: because KRT7 is not discussed at all, no indirect mechanistic links (e.g., shared pathways, protein interactions, co-expression) can be extracted from this paper to support the claim.


[Read Paper](https://www.semanticscholar.org/paper/51bcf994df67452587eb7c343160441c8d8c499e)


### Autosomal recessive IL12RB1 mutation: A case report of a Sudanese child and his father

**Why Not Relevant**: The paper provides no evidence—neither direct genetic association data nor mechanistic discussion—relating to the gene KRT7. All genetic and mechanistic content in the provided text centers on IL12RB1 and Mendelian susceptibility to mycobacterial disease (MSMD). Therefore this paper does not support or refute the claim that KRT7 is likely associated with at least one Mendelian disease. Absence of mention of KRT7 in this report does not disprove any association in other literature, but it means this specific paper is not informative for the claim. Additional limitations: the paper is a single-case presentation focused on a different gene (IL12RB1), so it cannot be used to infer anything about KRT7 through shared pathways or phenotypes because no such links are discussed or presented.


[Read Paper](https://www.semanticscholar.org/paper/e1a05cf2a79ff5e98e2b7a6ad56950543f35ae1a)


### Genetic analysis in inherited metabolic disorders--from diagnosis to treatment. Own experience, current state of knowledge and perspectives.

**Why Not Relevant**: The provided paper content is a general review/introduction about inborn errors of metabolism (IEM). It does not mention the gene KRT7 (keratin 7) or any keratin genes, does not report variants, phenotypes, patient data, functional assays, or case reports related to KRT7, and provides no experimental or observational evidence addressing whether KRT7 is associated with any Mendelian disease. The excerpts selected are the only relevant sentences in the text for general context (definition, inheritance, mutation types, and sequencing methods), but none constitute direct or indirect evidence for the claim. Therefore the content is not relevant to evaluating whether KRT7 is likely associated with a Mendelian disease.


[Read Paper](https://www.semanticscholar.org/paper/c535f0fe7e0024c8ff506da4006c65a7c84df33b)


### Clinical interpretation of cell-based non-invasive prenatal testing for monogenic disorders including repeat expansion disorders: potentials and pitfalls

**Why Not Relevant**: This paper evaluates a cell-based noninvasive prenatal testing method using circulating fetal cells to diagnose pre-specified monogenic disorders. The reported results concern FGFR3, SLC26A2, CFTR, DMD, and DMPK. The manuscript does not mention KRT7, nor does it present data (variant calls, segregation, phenotypes, or mechanistic studies) related to KRT7. Although the methods (WGA and targeted variant analysis/haplotyping) could in principle be applied to analyze KRT7 in other contexts, absence of KRT7 data in this study means it provides no direct evidence supporting or refuting the claim that KRT7 is associated with a Mendelian disease. Key limitations for using this paper to infer anything about KRT7: small, targeted sample (N = 7) selected for specific disorders; the study is methodological/diagnostic rather than a gene-discovery or phenotype–genotype association study; and the authors explicitly focus on a small set of known disease genes. Therefore the paper is not relevant to the claim about KRT7.


[Read Paper](https://www.semanticscholar.org/paper/c1250d0145aa2220a38fa1fe9b1e45296cf2e304)


### Case report: A de novo Non-sense SOX9 mutation (p.Q417*) located in transactivation domain is Responsible for Campomelic Dysplasia

**Why Not Relevant**: This paper focuses entirely on Campomelic dysplasia and reports a novel heterozygous nonsense variant in SOX9 (c.1249C > T; p.Q417*) as the pathogenic lesion in the studied fetus. The text provided contains no mention of KRT7 (keratin 7), no data (genetic, clinical, functional, or mechanistic) concerning KRT7, and no discussion that could be interpreted as linking KRT7 to any Mendelian disease. Therefore the paper provides no direct evidence supporting or refuting the claim that KRT7 is associated with at least one Mendelian disease. Note that absence of evidence in this single SOX9-focused case report does not prove anything about KRT7 in general; it only means this paper is not a source of evidence for the KRT7 claim.


[Read Paper](https://www.semanticscholar.org/paper/bcc43a4127c8fa8d83c22e39fd3a13cbfa12fe1a)


### [A rare variant in the TTR gene (p.E112K) is associated with systemic amyloidosis and a new symptom - skin hyperemia in response to ethanol intake: family segregation analysis, literature review, and a clinical case. Case report].

**Why Not Relevant**: The supplied paper content exclusively concerns transthyretin (TTR) and ATTR-amyloidosis and contains no mention of KRT7, keratin 7, or any analysis of keratin genes. Example verbatim sentences from the provided text that illustrate the paper's focus are:

"Transthyretin amyloidosis (ATTR-amyloidosis) is a systemic disorder associated with extracellular deposition in the tissues and organs of amyloid fibrils, transthyretin-containing insoluble protein-polysaccharide complexes." 

"The change in transthyretin conformation, leading to its destabilization and amyloidogenicity, can be acquired (wild type, ATTRwt) and hereditary due to mutations in the TTR gene (variant, ATTRv) [1, 2]."

How this bears on the claim: the claim concerns whether KRT7 is likely associated with at least one Mendelian disease. The provided content documents disease mechanisms, genetics, and a case report relating specifically to TTR gene variants and ATTR-amyloidosis. There is no direct evidence for or against an association between KRT7 and any Mendelian disease in the supplied text (no mentions of KRT7, KRT7 variants, keratin biology, or relevant clinical/segregation/functional data). Mechanistically, the paper describes protein misfolding and amyloid deposition of transthyretin; those disease mechanisms are specific to TTR protein biology and do not implicate keratin (KRT7) genes. 

Limitations and caveats: my assessment is based solely on the excerpt you provided. If other sections of the full paper (not included here) discuss KRT7, that could change the relevance; however, given the explicit focus on TTR/ATTR in the excerpt and the stated goal (a case of ATTRv associated with a rare TTR variant), it is highly unlikely the full paper would provide evidence linking KRT7 to a Mendelian disease. Therefore, based on the supplied content, the paper provides no direct or mechanistic evidence supporting or refuting the claim about KRT7.


[Read Paper](https://www.semanticscholar.org/paper/2567df8ee078bbbd995e907e0465d6337ffeeb26)


### Murine models of ARVC: what have we learned and where do we go? Insight for therapeutics.

**Why Not Relevant**: The provided paper text contains no mention of the gene symbol 'KRT7', the name 'keratin 7', or any keratin family member that would implicate KRT7 in disease. The manuscript focuses on arrhythmogenic right ventricular cardiomyopathy (ARVC) and genetic and mechanistic evidence centering on desmosomal proteins (e.g., desmocollin 2, desmoglein 2, plakoglobin, plakophilin 2, desmoplakin) and the cardiac intermediate filament protein desmin. All extracted excerpts show the paper's emphasis on desmosomal genes and desmin-related cardiac mechanisms; none provide direct genetic association data, clinical case reports, mutation evidence, segregation analyses, or mechanistic links implicating KRT7 in any Mendelian disorder. Therefore, this paper does not provide direct or mechanistic evidence supporting the claim that KRT7 is likely associated with at least one Mendelian disease. Caveats: absence of evidence in this paper is not proof that KRT7 is not associated with Mendelian disease generally — it only means this paper (which is focused on ARVC and cardiac desmosomal biology) does not address KRT7 or provide relevant data. For a definitive assessment of KRT7's Mendelian-disease associations, one would need to consult human genetics databases (ClinVar, OMIM, HGMD) and the primary literature specifically addressing keratin genes and clinical phenotypes.


[Read Paper](https://www.semanticscholar.org/paper/2a5f1f23b76c02c35f17bd8a4ffc485355f8cd2e)


### A case report of PGAP2-related hyperphosphatasia with impaired intellectual development syndrome in a Chinese family and literature review

**Why Not Relevant**: The paper's content is entirely focused on PGAP2 and other genes in the GPI-anchor synthesis pathway (PIGA, PIGY, PIGO, PIGW, PGAP3) and reports novel PGAP2 variants in two patients. It does not mention the gene KRT7, does not present data on KRT7, and provides no mechanistic discussion that links KRT7 to Mendelian disease. Therefore it supplies neither direct evidence (e.g., variants in KRT7 segregating with disease) nor mechanistic evidence (e.g., functional studies, pathway links implicating KRT7) relevant to the claim that KRT7 is likely associated with at least one Mendelian disease. Note that absence of mention in this paper does not constitute evidence that KRT7 is not associated with a Mendelian disease; it only means this paper is not a source of supporting or refuting evidence regarding KRT7.


[Read Paper](https://www.semanticscholar.org/paper/63cba8ad2bff7348418f63782b7cc408f084157d)


### Using Whole Genome Sequencing (WGS) of 3256 Patients with Hematologic Malignancies to Determine Genome Instability

**Why Not Relevant**: This paper provides no direct evidence for or against the claim that KRT7 is likely associated with at least one Mendelian disease. The study focuses on whole-genome sequencing of 3256 hematological malignancy patients to assess mutations in DNA repair and damage response genes (explicitly evaluating 180 DNA repair genes) and to estimate tumor mutation burden. KRT7 (keratin 7) is not described or mentioned anywhere in the provided content, and the authors' analyses and reported results are limited to DNA repair genes and cancer-related somatic mutation patterns. Methodological choices further limit applicability to Mendelian-disease discovery: the cohort is cancer patients (not a Mendelian disease cohort), a pooled gender-matched genomic DNA was used for tumor-unmatched normal variant calling (reducing confident germline/somatic distinction), and the variant reporting focused on (likely) pathogenic variants annotated in ClinVar or, for TP53, IARC — none of which are reported for KRT7 in this paper. Therefore, relevance to the specific claim about KRT7 is effectively zero. Caveat: absence of any mention of KRT7 in this paper is not evidence that KRT7 is or is not associated with a Mendelian disease in the wider literature; it only means this paper does not provide supporting or refuting evidence for that claim.


[Read Paper](https://www.semanticscholar.org/paper/0e91eb25c795d2e2059ccc353129bf42e79d71a2)


## Search Queries Used

- KRT7 mutation Mendelian disease case report family segregation pathogenic variant

- keratin 7 KRT7 monogenic disorder single gene inherited disease autosomal dominant autosomal recessive congenital

- Krt7 knockout mouse phenotype keratin 7 null loss of function intermediate filament assembly epithelial defect functional study

- KRT7 ClinVar OMIM gnomAD exome sequencing rare variant pathogenic germline variant somatic cancer marker


## Bibliometric Configuration

- Use Bibliometrics: True

- Author Impact Weight: 0.4

- Citation Impact Weight: 0.4

- Venue Impact Weight: 0.2
```
