## Supplementary material for "MENDELSEEK: An algorithm that predicts Mendelian Genes and elucidates what makes them special": KRT8.txt

```
# Claim: The gene KRT8 is likely associated with at least one Mendelian disease.

**Status**: processed

**Overall Rating**: 3

**Explanation**:

Supporting evidence:
The provided paper explicitly reports that germline heterozygous mutations in keratin genes K8/K18 predispose to end-stage liver disease (≈3-fold increased risk) and to progression of liver disease in chronic hepatitis C. The authors further support these human association findings with transgenic mouse and primary hepatocyte studies showing that K8 or K18 mutations increase susceptibility to acute/subacute liver injury, apoptosis, and fibrosis. Mechanistic observations (altered keratin phosphorylation, solubility, filament organization; effects on mitochondrial function and protection from oxidative/apoptotic stress) provide plausible biological pathways linking K8 variants to liver pathology.

Caveats or contradictory evidence:
The excerpts describe K8 (KRT8) variants as predisposing or conferring increased risk for liver disease, not as causing a classical, highly penetrant Mendelian syndrome with clear autosomal dominant/recessive inheritance. Predisposition/risk alleles identified in association studies typically reflect incomplete penetrance and multifactorial etiology; they do not by themselves establish a Mendelian disease relationship (i.e., single-gene deterministic causation with predictable segregation in families). The paper does not present family co-segregation demonstrating that KRT8 variants alone are sufficient to cause disease in a Mendelian pattern, nor does it claim a named OMIM-style Mendelian disorder caused by KRT8.

Analysis of mechanisms and implications:
The mechanistic data strengthen the biological plausibility that KRT8 variants can produce cellular dysfunction relevant to liver disease: keratins are structural and stress-response proteins in hepatocytes, and mutations can alter filament properties, stress signaling, and mitochondrial organization. These dysfunctions can reasonably explain increased susceptibility to liver injury when other environmental or genetic hits occur. Such a model is consistent with a susceptibility (complex) paradigm rather than a classical monogenic disease paradigm. However, rare high-penetrance alleles in KRT8 could theoretically exist (and would be consistent with Mendelian disease) — the provided excerpt does not document such alleles or pedigrees.

Explanation of rating selection:
Taken together, the paper provides strong evidence that KRT8 germline variants are associated with increased risk of liver disease and have biologically plausible deleterious effects. However, the evidence as presented supports predisposition/ susceptibility rather than demonstration of a Mendelian (monogenic, segregating) disorder caused by KRT8 variants. Because the claim is specific to a Mendelian disease association, the available evidence is insufficient to confirm a Mendelian causal relationship, though it does show disease association. Therefore the balance of evidence is mixed: there is good support for a disease association but not for a clear Mendelian causation based on the provided excerpt.


**Final Reasoning**:

The paper gives strong, biologically plausible evidence that germline KRT8 variants predispose to liver disease, supported by human association studies and mouse/cell models. However, predisposition (increased risk) is not equivalent to establishment of a Mendelian disease caused by KRT8. The excerpt lacks family segregation data or statements that KRT8 mutations produce a classical Mendelian disorder. Given this, the correct assessment is that evidence is mixed: supportive of disease association but insufficient to conclude a Mendelian causal relationship. I therefore rate the claim as 'Mixed Evidence.'


## Relevant Papers


### Keratins let liver live: Mutations predispose to liver disease and crosslinking generates Mallory‐Denk bodies

**Authors**: N. Ku (H-index: 38), M. Omary (H-index: 70)

**Relevance**: 0.8

**Bibliometric Impact**: 0.5840470588235295


**Excerpts**:

- Keratin polypeptides 8 and 18 (K8/K18) are the cytoskeletal intermediate filament proteins of hepatocytes while K8/K18/K19 are the keratins of hepatobiliary ductal cells.

- Human association studies show that K8/K18 germline heterozygous mutations predispose to end‐stage liver disease of multiple etiologies (≈3 fold increased risk), and to liver disease progression in patients with chronic hepatitis C infection.

- These findings are supported by extensive transgenic mouse and ex vivo primary hepatocyte culture studies showing that K8 or K18 mutations predispose the liver to acute or subacute injury and promote apoptosis and fibrosis.

- Mutation‐associated predisposition to liver injury is likely related to mechanical and nonmechanical keratin functions including maintenance of cell integrity, protection from apoptosis and oxidative injury, serving as a phosphate sponge, regulation of mitochondrial organization/function and protein targeting.

- These functions are altered by mutation‐induced changes in keratin phosphorylation, solubility and filament organization/reorganization.

- Keratins are also the major constituents of Mallory‐Denk bodies (MDBs). A toxin‐induced K8>K18 ratio, and keratin crosslinking by transglutaminase‐2 play essential roles in MDB formation.

- Furthermore, intracellular or cell‐released K18 fragments, generated by caspase‐mediated proteolysis during apoptosis serve as markers of liver injury.

- Therefore, K8 and K18 are cytoprotective stress proteins that play a central role in guarding hepatocytes from apoptosis.


**Explanations**:

- Contextual sentence establishing what K8 (KRT8 product) is and the cell types where it is expressed. This is background, not evidence of disease association, but necessary for interpreting downstream claims about mutation effects. (Neither direct nor mechanistic evidence.)

- Direct human-association evidence: states that germline heterozygous mutations in K8/K18 "predispose to end-stage liver disease" with an approximate 3-fold increased risk and to progression in chronic hepatitis C. This is direct evidence of an association between KRT8 (K8) mutations and human liver disease risk. Strengths: explicit human genetic association and a quantitative effect size. Limitations: wording indicates predisposition (increased risk) rather than deterministic causation typical of classical Mendelian disorders; no information here on segregation, penetrance, inheritance pattern, sample size, or statistical details beyond the ≈3-fold figure; exact variant pathogenicity and whether a single variant causes a Mendelian syndrome are not provided.

- Supportive experimental evidence from animal and cell models showing that K8/K18 mutations increase susceptibility to liver injury and promote apoptosis/fibrosis. This strengthens biological plausibility and provides cross-species support that mutations can have pathogenic effects on liver tissue. This is mechanistic/functional supporting evidence. Limitations: animal and ex vivo models demonstrate predisposition under experimental injury conditions and may not replicate spontaneous Mendelian disease in humans; they do not by themselves establish hereditary Mendelian transmission.

- Mechanistic statement listing keratin functions whose disruption may mediate mutation-associated liver injury (maintenance of cell integrity; protection from apoptosis and oxidative injury; phosphate sponge; regulation of mitochondrial organization/function; protein targeting). This provides mechanistic plausibility for how KRT8 mutations could cause cellular dysfunction leading to disease. Strength: identifies multiple relevant cellular processes. Limitation: phrased as "likely related" (hypothesis/inference) and does not quantify the contribution of each mechanism or show direct causal proof in humans.

- Describes proximate molecular changes induced by mutation (altered keratin phosphorylation, solubility, filament organization/reorganization). This is mechanistic evidence linking genotype to altered protein behavior, supporting plausibility that KRT8 variants can disrupt cell architecture and function. Limitation: specific mutations and the extent to which these changes occur in human carriers are not detailed here; derived from summary rather than primary data in this excerpt.

- Describes another disease-related cellular phenomenon (Mallory-Denk bodies) and the roles of altered K8>K18 ratio and crosslinking in their formation. This gives additional mechanistic context linking keratin imbalance/crosslinking to pathological aggregates seen in liver disease. It is mechanistic and relevant to the pathological consequences of keratin perturbation. Limitation: MDB formation is a specific pathology seen in some liver injuries and does not by itself prove Mendelian inheritance of disease.

- Provides a marker-relevance statement: fragments of K18 generated during apoptosis serve as markers of liver injury. This supports clinical relevance and biomarker utility of keratin proteolysis in disease contexts. It is contextual/mechanistic rather than evidence for KRT8 being a Mendelian disease gene. Limitation: concerns K18 fragments and biomarkers rather than K8 genotype–phenotype causality.

- Summative mechanistic/conceptual conclusion that K8 and K18 are cytoprotective stress proteins central to guarding hepatocytes from apoptosis. This ties together mechanistic evidence that loss-of-function or dysfunctional keratins could predispose to liver pathology, supporting plausibility that mutations in KRT8 can have pathogenic consequences. Limitation: still framed as a functional role and cytoprotection argument rather than direct proof of Mendelian inheritance of a specific disease caused solely by KRT8 mutations.


[Read Paper](https://www.semanticscholar.org/paper/3da0014cbb770b5aa36476ab38303e2ba19858c9)


## Search Queries Used

- KRT8 keratin 8 K8 cytokeratin 8 mutation monogenic Mendelian disease family case report pedigree segregating mutation

- KRT8 keratin 8 variants association hereditary liver disease cirrhosis cryptogenic acute liver failure pancreatitis cohort exome sequencing case series

- Keratin 8 KRT8 function intermediate filament epithelial cell hepatocyte Mallory body apoptosis cell stress mechanism mouse knockout transgenic functional study

- KRT8 K8 loss of function intolerance gnomAD pLI constraint rare variant burden population genetics review systematic review meta analysis genotype phenotype correlation


## Usage Statistics

- Prompt Tokens: 0

- Completion Tokens: 0

- Total Tokens: 0

- Estimated Cost: $0.0116


## Bibliometric Configuration

- Use Bibliometrics: True

- Author Impact Weight: 0.4

- Citation Impact Weight: 0.4

- Venue Impact Weight: 0.2
```
