## Supplementary material for "MENDELSEEK: An algorithm that predicts Mendelian Genes and elucidates what makes them special": KRT80.txt

```
# Claim: The gene KRT80 is likely associated with at least one Mendelian disease.

**Status**: processed

**Overall Rating**: -1

**Explanation**:

No relevant papers were found that support or refute this claim.


## Relevant Papers


## Other Reviewed Papers


### The Burden of Candidate Pathogenic Variants for Kidney and Genitourinary Disorders Emerging From Exome Sequencing

**Why Not Relevant**: The provided paper content does not mention the gene KRT80 anywhere and gives no gene-specific data for KRT80. The manuscript excerpts describe methods for identifying and curating genes associated with Mendelian kidney and genitourinary disorders, general results about the burden of candidate pathogenic variants in a cohort of ostensibly healthy adults, and concerns about variant misclassification in databases (HGMD, ClinVar) — but none of the supplied text names KRT80 or provides any empirical, genetic, clinical, or mechanistic evidence linking KRT80 to a Mendelian disease. Therefore the paper content as provided neither supports nor refutes the claim that KRT80 is likely associated with at least one Mendelian disease.\n\nCaveats: (1) The paper references appendices and a curated gene list (625 genes) that are not included in the supplied content; if KRT80 appears in those supplemental materials, relevant evidence could be present there, but it is not available in the text you provided. (2) The paper’s general conclusions about misclassification of variants and the need for rigorous gene- and variant-level curation are indirectly relevant to any gene’s clinical interpretation (including KRT80) but do not provide direct or mechanistic evidence that KRT80 is disease-associated. To evaluate the claim about KRT80 specifically would require direct sources: OMIM/Orphanet entries for KRT80, ClinVar/HGMD pathogenic variant reports for KRT80 with supporting segregation or functional data, peer-reviewed case reports or series linking KRT80 variants to Mendelian phenotypes, or mechanistic functional studies demonstrating pathogenic effects of KRT80 variants.


[Read Paper](https://www.semanticscholar.org/paper/a75e297208c04992568e607d19aa9b9aaebd09d5)


### Exome-based case–control association study using extreme phenotype design reveals novel candidates with protective effect in diabetic retinopathy

**Why Not Relevant**: The provided paper content contains no mention of the gene KRT80 and provides no information about Mendelian diseases. The single sentence supplied—"Novel candidate genes whose increased rare variant burden appears to protect against DR are revealed, highlighting them as attractive candidate targets, if replicated by future studies, for the treatment and prevention of DR."—refers generally to novel candidate genes and rare variant burden in the context of protection against DR (diabetic retinopathy or another DR), but does not name KRT80, does not report any variant- or gene-specific results, and does not present family co-segregation, pathogenic variant annotation, penetrance, LOD scores, or functional/mechanistic data needed to support a claim that a specific gene is associated with a Mendelian disease. Even if KRT80 were among the unnamed "novel candidate genes," (a) an association of rare variants with decreased risk of a complex trait (protection against DR) is population-level/association evidence and is not the same as evidence that loss- or gain-of-function variants in KRT80 cause a Mendelian disorder; and (b) burden/association studies alone lack the family segregation and strong effect-size evidence typically required to establish a gene as causative for a Mendelian disease. Therefore, based on the supplied content, there is no direct or mechanistic evidence to support or refute the claim that KRT80 is likely associated with at least one Mendelian disease. Additional, KRT80-specific data would be required: explicit mention of KRT80, variant-level pathogenicity assessments, segregation in multiple pedigrees, de novo occurrence in affected individuals (where relevant), or experimental functional evidence demonstrating a clear Mendelian mechanism. 


[Read Paper](https://www.semanticscholar.org/paper/9c955f122f0f54da9047fa0f6de0c5472d07cd65)


### Whole-Exome Sequencing in Adults With Chronic Kidney Disease

**Why Not Relevant**: The provided paper content describes a whole-exome sequencing study of adults with chronic kidney disease, including methods, a curated list of 287 OMIM "nephropathy" genes, variant-annotation and confirmation procedures, and capture limitations. Nowhere in the supplied text is the gene symbol KRT80 mentioned, nor are any results or variants reported for KRT80. The supplement (Supplement Table 3), which might list the 287 genes, is referenced but not included in the provided content, so it is not possible from this text to determine whether KRT80 was on the curated list or whether any variants in KRT80 were observed. Because the paper excerpt contains no direct findings, case reports, statistical associations, or mechanistic discussion concerning KRT80, it provides no direct or strong mechanistic evidence that KRT80 is associated with a Mendelian disease. Technical caveats (exome capture blind spots and variant filtering/annotation choices) are noted in the paper and mean that absence of evidence in this study (even if KRT80 had been sequenced) would not strongly refute a possible KRT80–Mendelian disease association. In summary, based solely on the supplied text, the paper is not relevant to the claim that KRT80 is likely associated with at least one Mendelian disease because it neither reports nor discusses KRT80; therefore relevance is assessed as very low.


[Read Paper](https://www.semanticscholar.org/paper/a29bd57964f68ac5f8e1abcafe1112ba488f53f5)


### Genome-Wide Association Study-Guided Exome Rare Variant Burden Analysis Identifies IL1R1 and CD3E as Potential Autoimmunity Risk Genes for Celiac Disease

**Why Not Relevant**: The paper content provided focuses on identifying candidate genes for celiac disease using whole-exome sequencing in two Arab families, interactome analysis with GWAS loci, and computational prioritization; it highlights IL1R1 and CD3E and states that no rare variants showing classical Mendelian inheritance were found in the two families. Nowhere in the supplied text is KRT80 mentioned, nor are any keratin genes or any evidence directly linking KRT80 to a Mendelian disease presented. Therefore the paper does not provide direct evidence supporting or refuting the specific claim that "KRT80 is likely associated with at least one Mendelian disease." The only somewhat relevant statement is the authors' report of an absence of classical Mendelian rare variants in these particular families, which is limited and indirect: it applies only to the two CeD families studied, to variants detectable by exome sequencing (coding regions), and to the disease context of celiac disease. This cannot be generalized to the broader question of whether KRT80 is associated with any Mendelian disease. Additional limitations that prevent inference about KRT80 include small sample size (two families), disease-specific ascertainment (CeD), potential gaps of WES (e.g., poor capture, structural variants, noncoding pathogenic variants), and lack of any targeted analysis or mention of KRT80. For these reasons relevance to the claim is negligible.


[Read Paper](https://www.semanticscholar.org/paper/109c43874acfa1bf79ede793f0e10e4f8aa2ad9e)


### Rare Variant Genetic Association Study for Transplant-Associated Thrombotic Microangiopathy (TA-TMA) Via Whole Exome Sequencing

**Why Not Relevant**: The provided paper does not mention KRT80 or any keratin genes, nor does it report any Mendelian disease associations outside of the five a priori pathways studied. Although whole exome sequencing was performed, the analysis was explicitly pathway-restricted (complement regulation, VWF/coagulation, VWF clearance, ADAMTS13-related, and angiopoietin/endothelial activation) and used stringent variant filters and small sample sizes (91 cases, 93 controls). Therefore this study provides no direct evidence supporting or refuting an association between KRT80 and any Mendelian disease. Importantly, absence of a KRT80 result in this paper is not evidence against the claim because the gene was not part of the reported analyses; the WES data may or may not have captured KRT80 variants, but they were neither analyzed nor reported here. To evaluate the claim about KRT80, one should consult studies or databases that specifically examine KRT80 (e.g., OMIM, ClinVar, locus-specific studies, genome-wide association or exome-wide burden studies that include keratin genes) or reports of Mendelian phenotypes linked to KRT80.


[Read Paper](https://www.semanticscholar.org/paper/a28f55f5071fa816fb5c466832a38b225dfaef02)


## Search Queries Used

- KRT80 pathogenic variant germline Mendelian disease monogenic autosomal dominant autosomal recessive ClinVar OMIM case report family segregation

- KRT80 mutation whole exome sequencing whole genome sequencing trio study rare variant burden collapsing analysis gene based association Mendelian phenotype case series

- keratin 80 KRT80 knockout knockdown CRISPR loss of function intermediate filament keratinocyte epidermis hair follicle functional study mouse model phenotype

- KRT80 gnomAD population frequency constraint pLI intolerance germline versus somatic cancer expression biomarker somatic mutation systematic review no association Mendelian disease


## Bibliometric Configuration

- Use Bibliometrics: True

- Author Impact Weight: 0.4

- Citation Impact Weight: 0.4

- Venue Impact Weight: 0.2
```
