## Supplementary material for "MENDELSEEK: An algorithm that predicts Mendelian Genes and elucidates what makes them special": LACTB.txt

```
# Claim: The gene LACTB is likely associated with at least one Mendelian disease.

**Status**: processed

**Overall Rating**: -1

**Explanation**:

No relevant papers were found that support or refute this claim.


## Relevant Papers


## Other Reviewed Papers


### Exploring by whole exome sequencing patients with initial diagnosis of Rubinstein–Taybi syndrome: the interconnections of epigenetic machinery disorders

**Why Not Relevant**: The provided paper content consists of a single general sentence: "The results underscore the broad clinical spectrum of Mendelian disorders of the epigenetic apparatus and the high rate of WES disclosure of the genetic basis in cases which may pose a challenge for phenotype encompassing distinct syndromes." This sentence does not mention the gene LACTB, does not report any genetic variants, case data, association statistics, mechanistic functional data, or experimental methods related to LACTB. It contains no direct evidence (e.g., identified pathogenic LACTB variants, segregation, case reports) and no mechanistic evidence (e.g., biochemical function of LACTB, pathways linking LACTB perturbation to disease) that would support or refute the claim that "LACTB is likely associated with at least one Mendelian disease." Therefore the content is not relevant to the claim. To support the claim, the paper would need explicit statements or data such as identification of pathogenic LACTB variants in affected individuals, segregation or de novo evidence, functional studies demonstrating deleterious effect of LACTB variants on protein function or developmentally relevant pathways, or statistical association of LACTB variants with Mendelian phenotypes. None of these elements are present in the provided text, so no excerpts or mechanistic inferences can be extracted.


[Read Paper](https://www.semanticscholar.org/paper/68a131da88ebd6c1903fb0c42f62777a5cea3222)


### Molecular findings among patients referred for clinical whole-exome sequencing: Editorial comment

**Why Not Relevant**: This paper is a broad summary of clinical whole-exome sequencing results in 2000 consecutive patients and does not mention the gene LACTB or present any gene-level findings for LACTB. The provided content reports aggregate numbers (e.g., total variants analyzed, counts of variant types, number of molecular diagnoses) but gives no per-gene data, no cases attributed to LACTB, and no mechanistic discussion specific to LACTB. Therefore the paper provides neither direct evidence (no reported LACTB pathogenic variants, case descriptions, segregation, or diagnostic calls) nor mechanistic evidence (no functional studies, expression or pathway analysis involving LACTB) relevant to the claim that LACTB is likely associated with at least one Mendelian disease. Note that absence of mention in this cohort is not evidence that LACTB is not disease-associated — it is simply absence of evidence in this paper. To evaluate the claim would require papers that report LACTB variants linked to a Mendelian phenotype, segregation data, functional follow-up, or gene-level case series, none of which are present in the supplied content.


[Read Paper](https://www.semanticscholar.org/paper/a122c53f80c050b861b70f5e57fbede67e0b7263)


### The senescence-accelerated mouse (SAM) : an animal model of senescence : proceedings of the 2nd International Conference on Senescence, the SAM model, held in Sapporo, Japan between 21 and 23 July 2003

**Why Not Relevant**: This paper content (conference proceedings/table of contents) does not mention the gene LACTB, nor does it report any human genetic, clinical, or Mendelian-disease association data. The entries are titles and short descriptors for studies of senescence-accelerated mouse (SAM) strains and related topics (aging, neurodegeneration, oxidative stress, mitochondrial dysfunction, interventions, breeding, gene-expression profiling in mice), but no excerpted sentence or paragraph names LACTB, reports variants, inheritance patterns, phenotypes linked to a single gene, or cites human patients. While several items reference general mitochondrial dysfunction (e.g., “Mitochondrial dysfunction and an impaired response to higher oxidative status accelerate cellular aging in SAMP strains of mice (M. Hosokawa).”), these are broad descriptions of pathophysiology in mouse models and are not evidence that LACTB is associated with any Mendelian disease. Limitations: absence of mention of LACTB in this document is not evidence that LACTB has no Mendelian associations in the literature overall; it only shows this specific paper/proceedings do not provide direct or mechanistic evidence linking LACTB to a Mendelian disorder. Recommended next steps to test the claim properly: search human genetics resources (OMIM, ClinVar), PubMed for “LACTB mutation disease”, and look for segregation, pathogenic-variant reports, or functional studies connecting specific LACTB variants to Mendelian inheritance and disease phenotypes.


[Read Paper](https://www.semanticscholar.org/paper/cb2b0f08dfe67ccec17eca1c2d7344a3f3ebb54d)


### Case Report: The Monogenic Familial Steroid-Resistant Nephrotic Syndrome Caused by a Novel Missense Mutation of NPHS2 Gene A593C in a Chinese Family

**Why Not Relevant**: Relevance is essentially zero because the paper exclusively addresses NPHS2 (podocin) mutations and their role in steroid-resistant nephrotic syndrome in a family, with no mentions of the gene LACTB, no mechanistic discussion involving LACTB, and no data (genetic, functional, statistical or clinical) pertaining to LACTB. Therefore the paper provides no direct evidence supporting or refuting the claim that LACTB is likely associated with at least one Mendelian disease. The only potentially related element is that whole-exome sequencing was performed, but the text does not state whether LACTB was examined or what its results were, so no inference about LACTB can be drawn.


[Read Paper](https://www.semanticscholar.org/paper/26ba0a4e7e5097751e78e184e30cde938546d66d)


### Discovery of a Novel Shared Variant Among RTEL1 Gene and RTEL1-TNFRSF6B lncRNA at Chromosome 20q13.33 in Familial Progressive Myoclonus Epilepsy

**Why Not Relevant**: The paper does not mention LACTB anywhere in the provided content. It reports whole-exome and mitochondrial sequencing results from a small family with progressive myoclonus epilepsy and identifies KCNH8, RTEL1, RTEL1-TNFRSF6B, and SLC22A17 as candidate genes. Because LACTB is neither reported among the candidate genes nor discussed mechanistically, this paper provides no direct support that LACTB is associated with a Mendelian disease. Furthermore, the study is narrowly focused on PME in two siblings from one family; absence of LACTB in this dataset is weak/indirect evidence and cannot be taken as a refutation of LACTB's association with Mendelian disease in other contexts. For those reasons the paper's relevance to the claim "LACTB is likely associated with at least one Mendelian disease" is very low.


[Read Paper](https://www.semanticscholar.org/paper/c62784939aad39b807ef0d0a75076891bc28ca41)


### Heterozygous HTRA1 Mutations Cause Cerebral Small Vessel Diseases

**Why Not Relevant**: The paper exclusively studies HTRA1 gene variants and their association with cerebral small vessel disease/CARASIL. There is no mention of the gene LACTB, no experimental data, no genetic association analyses, and no mechanistic discussion involving LACTB. Therefore the paper provides no direct evidence that LACTB is associated with any Mendelian disease, nor does it provide mechanistic information that would plausibly link LACTB to Mendelian disease. Although the paper contains strong gene–disease evidence for HTRA1 (including genetic, functional protease assays, clinical phenotypes, and pathology), none of this evidence can be used to support or refute the specific claim about LACTB. Given the complete absence of LACTB in the text, the content is not relevant to the claim.


[Read Paper](https://www.semanticscholar.org/paper/bd5739a36fdd90abba05167341e5e0e7c6b0dc55)


### Clingen Coagulation Factor Deficiency Variant Curation Expert Panel: Meeting the Need for Recommendations to Curate Variants in the Coagulation Factor Genes

**Why Not Relevant**: The provided paper content focuses on variant curation guidelines for coagulation factor genes and explicitly names F8 and F9 as the initial genes under the CFD-VCEP. There is no mention of the gene LACTB, no clinical or genetic association data related to LACTB, and no mechanistic information about LACTB in the supplied text. Therefore this paper, as provided, contains no direct evidence (genetic linkage, segregation, case reports, pathogenic variants) nor mechanistic evidence (biochemical function tied to disease, animal models, cellular phenotypes) that would support or refute the claim that LACTB is likely associated with a Mendelian disease. Caveats: my assessment is limited to the exact content you provided. If the full paper or supplementary materials outside this excerpt discuss LACTB, those were not available here; to evaluate LACTB specifically would require searching primary gene-disease resources (OMIM, ClinVar, ClinGen) and the wider literature (PubMed) for mentions of LACTB and evidence of Mendelian disease association.


[Read Paper](https://www.semanticscholar.org/paper/9ea8d4ce19622ae1c6b0cdfd40848c93199f6280)


### Highlights from the American Heart Association's Basic Cardiovascular Science 2018 Scientific Sessions

**Why Not Relevant**: The provided paper content does not mention the gene LACTB, nor does it present any genetic, clinical, or experimental data that could be interpreted as evidence for or against an association of LACTB with a Mendelian disease. The excerpt focuses on (1) identification of cardiac enhancers and sinoatrial node chromatin/RNASeq work; (2) mitochondrial biology and cardiac metabolism (examples include ANT, TIM22, PINK/PARKIN, 3-hydroxybutyrate dehydrogenase 1, ketone oxidation, and mitophagy); (3) GRK2 effects on CD36 and myocardial fatty acid uptake; and (4) functional genomics in cardiovascular disease (examples include myotonic dystrophy mechanisms, troponin and titin variant screening, Numb family proteins, and sarcomeric mutations such as MYBPC3). None of these sections refer to LACTB, discuss Mendelian inheritance patterns involving LACTB, report LACTB variants in patients, present familial segregation data, describe LACTB knockout/knock-in phenotypes relevant to inherited disease, or propose mechanistic links implicating LACTB in a Mendelian disorder. Because the content lacks any direct mention or indirect mechanistic connection to LACTB, it cannot provide support for or evidence against the claim that LACTB is likely associated with at least one Mendelian disease. There are no usable verbatim excerpts from this paper that address LACTB, and no experimental conditions, results, or limitations in the paper are relevant to evaluating the claim.


[Read Paper](https://www.semanticscholar.org/paper/f530b318c2f2b569cd8605d8c678bbafb09df5c5)


### Liver Sinusoidal Endothelial Cells (LSECs) in Non-alco-holic Fatty Liver Disease (NAFLD) demonstrate compensatory transcriptional changes Sarcopenia in cirrhosis is caused by hyperammonemia induced skeletal muscle mitochondrial dysfunction of is Regulated by the EGF Receptor

**Why Not Relevant**: The provided paper content does not mention the gene name LACTB (or obvious synonyms) anywhere, nor does it present any human genetic, family segregation, variant, or clinical phenotype data that would support or refute an association between LACTB and a Mendelian disease. The content consists of multiple unrelated study abstracts (mouse and cell-line gene expression in NAFLD, vesicle PKCζ target identification, miRNA knockdown in zebrafish, DMT1 hepatocyte knockout, studies of trafficking proteins, autophagy in sarcopenia, platelet-mediated hepatocyte proliferation, serotonin in liver regeneration, etc.) but none report sequencing, variant pathogenicity, linkage/segregation, de novo variant identification, case reports, or functional studies specifically implicating LACTB. Although some excerpts discuss mitochondrial dynamics or mitochondrial function (e.g., a sentence fragment about dysregulated mitochondrial dynamics and impaired mitochondrial function in sarcopenia), these do not mention LACTB or any experiments targeting or measuring LACTB, so they do not provide mechanistic evidence tying LACTB to a Mendelian phenotype. Therefore, this document provides no direct evidence and no mechanistic evidence relevant to the claim that LACTB is likely associated with at least one Mendelian disease. Note also that absence of evidence in this document does not disprove the claim globally; it only means this particular content is not informative for evaluating the LACTB–Mendelian disease association.


[Read Paper](https://www.semanticscholar.org/paper/f17c9fa241a5ea62d5244f64ff4397386a283ce5)


### Neuro-ophthalmological syndrome 3-methylglutaconic aciduria : a molecular and functional study of the B6; C3-Opa3L122P mouse model

**Why Not Relevant**: The provided paper content exclusively investigates OPA3 (human and mouse Opa3), its mutant phenotype, and its mechanistic role in mitochondrial/metabolic pathways; it repeatedly and explicitly names OPA3 as the causative gene for MGA-III and ADOAC and describes an Opa3 mutant mouse model. There is no mention of the gene LACTB anywhere in the supplied text, nor any data, discussion, or mechanistic pathway connecting LACTB to disease. Therefore the paper provides no direct evidence that LACTB is associated with any Mendelian disease. At best, one could note that both OPA3 and LACTB are mitochondrial proteins involved in metabolism and that mitochondrial dysfunction can underlie Mendelian disorders, but such an argument would be speculative and is not supported by any content or data in this paper. Limitations: assessment is based on the supplied excerpt only; if the full paper (outside the provided content) contains mention of LACTB, that is not available here. Given the absence of LACTB in these excerpts, the paper is essentially irrelevant to the claim that "LACTB is likely associated with at least one Mendelian disease."


[Read Paper](https://www.semanticscholar.org/paper/6067a89eb3ab2859d45a00c7474f3271192a973d)


## Search Queries Used

- LACTB variant mutation patient family whole exome sequencing novel homozygous compound heterozygous de novo loss of function Mendelian disease case report

- LACTB OMIM ClinVar DECIPHER ClinGen gene disease association LACTB pathogenic variant evidence review

- LACTB mitochondrial protein lipid metabolism mitochondrial dysfunction knockout mouse phenotype loss of function study developmental disorder neuromuscular disease

- LACTB gnomAD loss of function constraint pLI observed expected homozygous LoF frequency population genetics cancer tumor suppressor breast cancer association alternative explanation


## Bibliometric Configuration

- Use Bibliometrics: True

- Author Impact Weight: 0.4

- Citation Impact Weight: 0.4

- Venue Impact Weight: 0.2
```
