## Supplementary material for "MENDELSEEK: An algorithm that predicts Mendelian Genes and elucidates what makes them special": LAMC1.txt

```
# Claim: The gene LAMC1 is likely associated with at least one Mendelian disease.

**Status**: processed

**Overall Rating**: 3

**Explanation**:

Supporting evidence.
The provided excerpts show that multiple laminin genes are definitively implicated in Mendelian human diseases. The dystrophin-glycoprotein complex paper explicitly notes that "mutations in 2 laminin cause congenital muscular dystrophy," and the discussion of basement-membrane diseases highlights many laminin and collagen IV genes (for example, LAMB2 in Pierson syndrome and LAMA5 in nephrotic syndrome) as causes of inherited disease. The LAMA5 paper excerpt documents biallelic pathogenic variants producing a recognizable Mendelian phenotype (nephrotic syndrome), and the review material emphasizes that laminin isoforms are functionally distinct, tissue-specific, and central to basement-membrane integrity. These points establish that members of the laminin gene family commonly cause Mendelian disorders when mutated, and they show the biological plausibility that disruption of other laminin chains (including the gamma chain encoded by LAMC1) could produce human disease via disrupted basement-membrane structure and laminin heterotrimer assembly.

Caveats or contradictory evidence.
None of the provided excerpts mention LAMC1 or report human Mendelian disease caused by LAMC1 variants. The evidence in the provided papers documents disease associations for other laminin chains (LAMA2, LAMB2, LAMA5, etc.) but contains no direct report, case series, functional confirmation, or genetic data implicating LAMC1 in a Mendelian disorder. Thus, while family-level analogy is present, direct empirical support for the specific claim about LAMC1 is absent in the supplied material. An additional caveat (based on general knowledge about essential extracellular matrix components) is that some genes that are essential for early development produce embryonic lethality when knocked out; such lethality can make identification of live-born humans with biallelic pathogenic variants rare or absent, complicating direct association with a recognizable Mendelian disease.

Analysis of potential underlying mechanisms, deeper relationships, or second-order implications.
Laminin heterotrimers are composed of an alpha, beta and gamma chain; correct trimer assembly and interactions with other extracellular-matrix proteins are required for basement-membrane integrity. A pathogenic variant in a gamma-chain gene (LAMC1) could disrupt heterotrimer formation, basement-membrane assembly, or cell-matrix signaling, producing phenotypes in muscle, kidney, skin, or nervous system similar to those caused by mutations in other laminin chains. The LAMA5 example demonstrates that different chains produce tissue-specific phenotypes, implying that LAMC1 dysfunction could plausibly yield any of a range of Mendelian phenotypes depending on which laminin isoforms and tissues rely most on laminin gamma-1. However, redundancy among laminin gamma isoforms or compensatory expression of other chains in some tissues could mitigate phenotypic consequences, and embryonic lethality from complete loss-of-function could prevent observation of classic Mendelian syndromes in humans.

Which rating is most appropriate.
Given the supplied evidence, there is strong family-level plausibility: multiple laminin genes are established causes of Mendelian disease, and the molecular role of laminins makes it mechanistically plausible that gamma-chain disruption could be pathogenic. However, the provided papers contain no direct evidence implicating LAMC1 in any Mendelian disorder. The absence of direct reports in the excerpts is important: supporting analogy increases plausibility but does not establish association. Therefore the best characterization, based on the balance of indirect supportive analogy but no direct documented cases in the provided material, is "Mixed Evidence." That rating reflects that pathogenicity of other laminin genes makes the claim plausible, but the direct evidence for LAMC1 itself is not present in the provided papers and so the claim is not established by these excerpts.


**Final Reasoning**:

I reviewed the provided excerpts and applied domain knowledge about the laminin family. The excerpts clearly support that laminin family members are frequently involved in Mendelian disorders (LAMA2, LAMB2, LAMA5 are cited). This gives mechanistic plausibility that LAMC1 (laminin gamma-1) could also be disease-associated because laminin function depends on proper alpha-beta-gamma trimer formation and basement-membrane integrity. However, none of the provided excerpts present cases, genetic data, or experimental confirmation that LAMC1 variants cause a Mendelian disease in humans. Without at least one direct documented association in the supplied literature, the claim cannot be classified as "Likely True" or "Highly Supported." Conversely, there is no direct contradictory evidence either (e.g., explicit negative studies), so a rating of "Contradicted" or "Likely False" is not warranted. The most accurate label given the materials is "Mixed Evidence": the analogy and mechanistic reasoning support plausibility, but the provided evidence does not directly confirm an association between LAMC1 and any Mendelian disease.


## Relevant Papers


### Dystrophin-Glycoprotein Complex: Post-translational Processing and Dystroglycan Function* 210

**Authors**: D. Michele (H-index: 33), K. Campbell (H-index: 126)

**Relevance**: 0.15

**Bibliometric Impact**: 0.5479619047619048


**Excerpts**:

- At the sarcolemma in muscle, -dystroglycan binds intracellularly to dystrophin, which binds the actin cytoskeleton, and extracellularly to -dystroglycan. -Dystroglycan completes the link from the cytoskeleton to the basal lamina by calcium-dependent binding with high affinity to extracellular matrix proteins (Fig. 1) containing LamG domains, such as laminin (3), neurexin (4), agrin (5–8), and perlecan (9).

- In humans, mutations in dystrophin cause Duchenne and Becker muscular dystrophy, mutations in sarcoglycans in skeletal muscle cause limb-girdle muscular dystrophy, and mutations in 2 laminin cause congenital muscular dystrophy (18).

- The exact function of the entire DGC is not completely determined but it is thought to contribute to the structural stability of the muscle cell membrane during cycles of contraction and relaxation (17).

- Emerging genetic data have shown that mutations in proteins with homology to glycosyltransferases are linked to murine and human muscular dystrophies.

- Biochemical analysis of muscle biopsies has revealed a convergent role for these proteins in the glycosylation of -dystroglycan, a process that is required for its functional activity.

- Because the only detected DGC defect in these “dystroglycanopathies” is the disruption of the dystroglycan ligand binding domain, the recent work supports the proposal that the functions of components of the DGC in the sarcolemma of differentiated skeletal muscle are largely to support the integrity and sarcolemma localization of the central extracellular matrix receptor, dystroglycan.


**Explanations**:

- Mechanistic relevance: These sentences describe that -dystroglycan binds extracellular matrix proteins containing LamG domains, explicitly listing laminin. This establishes a mechanistic link between laminins (the protein family that includes LAMC1 products) and the dystroglycan-mediated muscle basement membrane connection. Strength: identifies direct binding partners and domain specificity (LamG). Limitation: the excerpt refers to 'laminin' generically and does not specify which laminin gene (e.g., LAMC1) is involved; it is mechanistic/contextual rather than evidence that variants in LAMC1 cause Mendelian disease.

- Indirect relevance/mechanistic implication: This sentence states that mutations in a laminin (rendered here as "2 laminin") cause congenital muscular dystrophy. Strength: provides genetic precedent that at least one laminin gene is implicated in a Mendelian muscular dystrophy. Limitation: the wording is ambiguous ('2 laminin' likely refers to a specific laminin chain gene such as LAMA2) and the sentence does not mention LAMC1 specifically; therefore it is not direct evidence that LAMC1 is disease-associated.

- Contextual relevance: This sentence explains the proposed general function of the DGC in membrane stability. Strength: situates the biological role of the complex that interacts with laminins, supporting a plausible mechanism by which laminin defects could produce disease. Limitation: general functional hypothesis; does not provide gene-specific genetic evidence for LAMC1.

- Contextual/mechanistic relevance: Notes that genetic mutations in other classes of proteins in the pathway (glycosyltransferase-like proteins) are linked to muscular dystrophies, supporting the disease relevance of the dystroglycan/laminin interaction network. Strength: strengthens plausibility that perturbation of interacting components can cause Mendelian disease. Limitation: again, this is about other genes in the pathway, not LAMC1 directly.

- Mechanistic relevance: Indicates that glycosylation of -dystroglycan is required for its function and that disruptions in this pathway cause disease, reinforcing the idea that extracellular matrix–dystroglycan interactions are clinically important. Strength: indicates a biochemical mechanism (glycosylation affecting ligand binding). Limitation: does not implicate specific laminin chain genes such as LAMC1 as causal for Mendelian disease.

- Contextual/mechanistic relevance: Observes that the principal defect in reported 'dystroglycanopathies' is disruption of the dystroglycan ligand-binding domain and proposes that components of the DGC support dystroglycan's extracellular receptor function. Strength: connects DGC component function to disease mechanism centered on ligand binding (i.e., to laminins). Limitation: descriptive of disease mechanism and DGC role; no direct genetic evidence presented that LAMC1 mutations cause a Mendelian disorder.


[Read Paper](https://www.semanticscholar.org/paper/04ee99c8d3e56b79f682250f8d303bbaf446627e)


### Pathogenic LAMA5 Variants and Kidney Disease.

**Authors**: J. Savige (H-index: 45), P. Harraka (H-index: 3)

**Relevance**: 0.2

**Bibliometric Impact**: 0.33253333333333335


**Excerpts**:

- The manuscript by Nagano et al. (1) describes four children with the nephrotic syndrome and biallelic pathogenic variants in LAMA5.

- Pathogenicity was confirmed by demonstrating immunohistochemically that the corresponding GBM lacked the laminin a5-chain (1).

- The truncating variants were also examined in an in vitro heterotrimer assay, where they formed shortened chains that nevertheless included most of the main carboxy terminus b1and g1-binding sites that allowed all three chains to polymerize.

- The substituted Arg residue is adjacent to the PLENGE sequence in the laminin a5-chain through which individual chains of the laminin-abg trimer polymerize.

- These observations are all consistent with laminina5 domain-specific roles affecting embryonic development and kidney function (5).

- There have been previous reports of biallelic LAMA5 variants associated with the nephrotic syndrome.

- In addition, there are reports of a homozygous LAMA5 missense variant associated with a presynaptic congenital myasthenic syndrome (3) and of a heterozygous LAMA5 variant associated with skin and skeletal defects, and myopathy but normal kidney function without proteinuria (4).

- Basement membranes are not only mechanical barriers but also metabolically active scaffolds for cells and other proteins.

- The laminins are a family of basement membrane proteins that are important in embryogenesis and contribute to membrane assembly, cell-matrix interactions, and tissue differentiation and function (6).

- Each laminin molecule is a glycoprotein comprising a-, b-, and g-chains that form a cruciform structure with three short arms and one long arm (Figure 1).

- Five a-chains, four b-chains, and three g-chains have been described that assemble into multiple different laminin molecules.

- These isoforms are functionally distinct and expressed in a developmental and tissue-specific manner.

- Four laminins (111, 511, and 521 and small amounts of 332) are found in the kidney (Table 1).


**Explanations**:

- How it relates: Direct observation of pathogenic Mendelian variation, but in LAMA5 rather than LAMC1. Type: direct (to LAMA5) / indirect for LAMC1. Strengths: demonstrates that laminin-chain genes can cause Mendelian disease. Limitations: this is evidence about LAMA5, not LAMC1, so it is only analogical.

- How it relates: Mechanistic evidence that loss of a laminin chain (alpha5) causes tissue-level deficiency in basement membrane composition, confirming pathogenic effect of variants. Type: mechanistic (direct for LAMA5) / indirect for LAMC1. Strengths: tissue confirmation of protein loss supports causality. Limitations: specific to alpha5-chain; does not demonstrate LAMC1 involvement.

- How it relates: Mechanistic functional assay showing that truncated alpha5 chains can still participate in polymerization via b1/g1-binding sites. Type: mechanistic (LAMA5-focused) / indirect for LAMC1. Strengths: explains genotype–phenotype correlations (why truncations may yield kidney-limited phenotype). Limitations: result concerns alpha chain truncations and inferred interaction with g1-binding sites; does not provide direct data on gamma chains or LAMC1 variants.

- How it relates: Mechanistic detail about the polymerization interface of the laminin a5-chain (abg trimer). Type: mechanistic. Strengths: identifies structural region critical for polymerization, implying that disruption of polymer interfaces can cause disease. Limitations: speaks to alpha-chain structure and polymerization generally; LAMC1 involvement is not directly assessed.

- How it relates: Interpretation that domain-specific roles of laminin alpha5 affect development and kidney function. Type: mechanistic/interpretive. Strengths: supports concept that different laminin-domain perturbations give distinct clinical outcomes. Limitations: specific to laminin a5 domains; extrapolation to LAMC1 requires assumption that gamma-chain domains likewise produce domain-specific phenotypes.

- How it relates: Notes multiple reports linking biallelic variants in a laminin-chain gene (LAMA5) to a Mendelian kidney disorder. Type: direct (for LAMA5) / indirect evidence for the broader family (including LAMC1). Strengths: corroborates that laminin genes can be causal for Mendelian disease. Limitations: absence of LAMC1-specific data means this is circumstantial for the claim.

- How it relates: Shows that different LAMA5 variants associate with distinct Mendelian phenotypes (myasthenic syndrome, skin/skeletal/myopathy). Type: direct evidence for phenotypic heterogeneity in laminin-chain gene mutations / indirect for LAMC1. Strengths: supports that laminin-chain genes can cause diverse Mendelian disorders beyond kidneys. Limitations: again, specific to LAMA5 rather than LAMC1.

- How it relates: Provides general functional context for basement membranes as metabolically active scaffolds, indicating how laminin defects could yield disease. Type: mechanistic. Strengths: plausible route by which laminin-chain mutations (including gamma chains) could cause disease. Limitations: conceptual rather than gene-specific evidence.

- How it relates: States the biological importance of laminins in development and tissue function, supporting plausibility that mutations produce Mendelian disease. Type: mechanistic. Strengths: strong biological plausibility for laminin genes as disease genes. Limitations: not LAMC1-specific and not experimental evidence of pathogenic variants in LAMC1.

- How it relates: Describes that laminin molecules include g-chains, which is the class to which LAMC1 belongs. Type: mechanistic/structural. Strengths: affirms that gamma chains are integral components of laminin heterotrimers, so gamma-chain dysfunction could plausibly be pathogenic. Limitations: no direct evidence that LAMC1 variants cause Mendelian disease in humans in this paper.

- How it relates: Notes that different laminin isoforms (composed of specific alpha, beta, gamma chains) are functionally distinct and tissue-specific, which implies that gamma-chain (LAMC1) defects could have tissue-specific Mendelian phenotypes. Type: mechanistic/indirect. Strengths: supports plausibility. Limitations: indirect; the paper supplies no LAMC1 patient or variant data.

- How it relates: Indicates specific laminin isoforms present in kidney (several include gamma-chain components), lending plausibility to gamma-chain involvement in kidney disease. Type: mechanistic/indirect. Strengths: shows that gamma-chain-containing laminins are expressed in clinically relevant tissues. Limitations: again, no direct LAMC1 variant–phenotype link is provided here.


[Read Paper](https://www.semanticscholar.org/paper/e350e07f00e395dd983abefb75121af23ed69f3a)


### British Society for Matrix Biology Autumn 2020 Meeting: “Basement Membranes in Health and Disease”

**Authors**: I. V. Loga (H-index: 0), George Bou-Gharios (H-index: 48)

**Relevance**: 0.25

**Bibliometric Impact**: 0.29200000000000004


**Excerpts**:

- The GBM likely contains dozens of matrix proteins, but laminin- 521, type IV collagen, agrin and nidogens appear to be the major components.

- Hundreds of mutations in LAMB2 , COL4A3 , COL4A4 and COL4A5 have been reported to cause the human kidney diseases Pierson syndrome, Alport syndrome and thin basement membrane nephropathy.

- This demonstrates the importance of the laminin and collagen IV networks in establishing and maintaining the glomerular filtration barrier.

- With the kidney organoids, we identified 72 BM components in the iPSC- derived kidney organoids, of which about 50 were also common to the mouse foetal kidney.


**Explanations**:

- Mechanistic/plausibility: This sentence identifies laminin-521 as a major component of the glomerular basement membrane (GBM). Laminin-521 is composed of laminin alpha5, beta2 and gamma1 chains (the gamma1 chain is encoded by LAMC1). Thus the sentence provides mechanistic context showing that a protein product of LAMC1 is a major structural GBM component, which increases biological plausibility that pathogenic variants in laminin subunits (including LAMC1) could have phenotypic consequences in humans. Strength: places the laminin heterotrimer containing LAMC1 at a critical site (GBM). Limitation: the sentence does not mention LAMC1 by name, nor does it present any mutation or disease-association data for LAMC1 specifically.

- Comparative/direct-evidence by analogy: This sentence documents that mutations in other basement membrane genes (LAMB2 and multiple COL4A genes) are already known to cause Mendelian kidney diseases (Pierson syndrome, Alport syndrome, thin basement membrane nephropathy). Strength: establishes that laminin and collagen IV family members can be Mendelian disease genes, supporting the inference that other components of the same complexes might also be disease-associated. Limitation: this is evidence by analogy — it is direct for LAMB2 and COL4A genes but not direct evidence for LAMC1; absence of mention of LAMC1 means no direct human genetic data are provided here.

- Mechanistic/contextual: This sentence explicitly states that the importance of laminin and collagen IV networks is demonstrated for establishing and maintaining the GBM. Strength: reinforces functional importance of laminin complexes (and hence of their constituent chains) in an organ system where Mendelian defects in matrix proteins are already known. Limitation: still does not provide mutation or clinical data linking LAMC1 itself to a Mendelian disorder.

- Contextual/mechanistic support: This sentence shows that many basement membrane (BM) components are identifiable in human iPSC-derived kidney organoids and that BM composition is conserved with mouse fetal kidney. Strength: suggests that BM components (including laminin chains such as gamma1/LAMC1) are expressed and amenable to experimental study in systems that model human kidney development/disease, supporting feasibility of studying LAMC1 function and possible pathogenic variants. Limitation: it does not present genetic or clinical evidence of LAMC1 causing Mendelian disease; it is about expression and model systems only.


[Read Paper](https://www.semanticscholar.org/paper/e27ef31faa9280438adb116ad5e8faaf9838ff15)


## Other Reviewed Papers


### Personalised virtual gene panels reduce interpretation workload and maintain diagnostic rates of proband-only clinical exome sequencing for rare disorders

**Why Not Relevant**: This paper does not provide evidence for or against the claim that LAMC1 is likely associated with at least one Mendelian disease. The provided content is a methods/outcomes report on clinician-led, phenotype-driven virtual gene panels for targeted clinical exome sequencing in 400 cases; it summarizes diagnostic yield (24%), the types of clinical features represented, and the variant workload per case. The text contains no mention of the gene LAMC1, no gene-level diagnostic findings, no reported pathogenic variants in specific genes, and no mechanistic data about LAMC1 (such as gene function, pathogenic variants, segregation, or model organism/functional assays). Therefore there is neither direct evidence (patient genetic/segregation data implicating LAMC1) nor mechanistic evidence (biological pathways, functional disruption) relating LAMC1 to Mendelian disease in this paper.

Additional context on why this is insufficient to support the claim:
- The study focuses on evaluating an approach (personalised virtual gene panels for CES) and reports aggregate metrics (diagnostic rate, typical phenotypes, median variants retained), not gene-specific associations. 
- Even though the methods described (clinical exome sequencing with phenotype-driven panels) are capable in principle of detecting Mendelian disease genes, that methodological capability is generic and does not constitute evidence that LAMC1 is associated with a Mendelian disorder. 
- To assess the claim about LAMC1 one would need publications that (a) report pathogenic or likely pathogenic variants in LAMC1 in patients with segregating Mendelian phenotypes, (b) provide statistical enrichment or case series linking LAMC1 to a specific phenotype, or (c) provide functional/mechanistic studies demonstrating pathogenic consequences of variants in LAMC1. None of those are present in the provided paper content. 

Recommendation: Search for gene-focused literature (case reports, cohort studies, ClinVar/OMIM entries, functional studies) that specifically mention LAMC1 and describe pathogenic variants or disease associations to evaluate the claim.


[Read Paper](https://www.semanticscholar.org/paper/fcbdacebde597befd204224cc6a5e0b1fff33b15)


### Case report: Novel NUS1 variant in a Chinese patient with tremors and intellectual disability

**Why Not Relevant**: The provided paper text exclusively concerns variants in NUS1 and a single patient diagnosed with a NUS1-related congenital disorder (MRD-55). Example phrases from the text: "Nuclear undecaprenyl pyrophosphate synthase 1 (NUS1) gene variants are associated with a range of phenotypes..." and "Trio whole-exome sequencing analysis revealed a de novo pathogenic variant of c.750del in exon 4, leading to p.Leu251*... The patient was diagnosed with ... 'congenital glycosylation disorder, type 1aa, autosomal dominant, type 55, with seizures (MRD-55).'" There is no mention of LAMC1, no data on LAMC1 variants, and no mechanistic discussion involving laminin gamma-1 (the protein product of LAMC1). Therefore this paper provides no direct evidence (no variant–disease observations) and no mechanistic evidence (no pathway, expression, functional, or experimental data) relevant to the claim that "LAMC1 is likely associated with at least one Mendelian disease." 

Limitation: the assessment is based solely on the text you supplied. If the full article (outside the supplied excerpt) contains sections mentioning LAMC1, those were not available here. To evaluate the claim about LAMC1, consult sources that specifically report LAMC1 variants and phenotype correlations (for example: OMIM, ClinVar, gene-specific case reports, or functional studies of LAMC1).


[Read Paper](https://www.semanticscholar.org/paper/875bea84e261d364738e752da6cd1ef9bbc26e60)


### Laminin a 1 Regulates Age-Related Mesangial Cell Proliferation and Mesangial Matrix Accumulation through the TGF- b Pathway

**Why Not Relevant**: The paper content discusses LAMA1 (laminin alpha-1) and experimental Lama1 knockout mice; it does not mention LAMC1 (laminin gamma-1) or provide human genetic evidence of Mendelian disease. Because the genes are distinct (different laminin subunits) and the paper's data are limited to a mouse model of LAMA1 loss, the content is not relevant to the claim that LAMC1 is likely associated with a Mendelian disease. Any inference from LAMA1 results to LAMC1 would be speculative and not supported by direct or mechanistic evidence in this paper.


[Read Paper](https://www.semanticscholar.org/paper/d2bdc3f3c48cf49a4d9955e77e8edf5657207af2)


### Mastocytosis in a Case of Noonan Syndrome Caused by a De Novo Pathogenic CBL Variant.

**Why Not Relevant**: This paper does not provide any direct or mechanistic evidence relevant to the claim that LAMC1 is likely associated with at least one Mendelian disease. The manuscript text supplied exclusively discusses Noonan syndrome, mastocytosis, and a pathogenic variant in the CBL gene. Verbatim sentences from the provided content that demonstrate the paper's focus (none mention LAMC1) include:

Noonan syndrome is an autosomal dominant disease characterized by multi-organ disorders caused by variants of genes involved in the RAS/MAPK signaling pathway. The nine causative genes including PTPN11 and CBL have been identified. Mastocytosis is a disease characterized by mast cell proliferation in skin, bone marrow, and other organs. To date, no previous cases of Noonan syndrome with mastocytosis caused by a pathogenic CBL variant have been reported. A boy was diagnosed with Noonan syndrome at 8 months of age with facial features and minor anomaly of his body. He presented with brown nodules of 5-10 mm on his body since the age of 2 months. The patient was diagnosed with mastocytosis by a biopsy specimen from brown nodules, which showed infiltration of mast cells. Whole-exome sequencing of the parent-patient trio revealed a de novo pathogenic CBL variant. The occurrence of mastocytosis may be a cue for the analysis of the CBL gene in Noonan syndrome. The CBL gene is involved in mastocytosis and various cancers. In the case of the pathogenic variant, long-term follow-up for the risk of cancers related to the CBL variant is necessary.

How this assessment was made:
- No mention of the gene symbol LAMC1 appears anywhere in the provided text; therefore there is no direct evidence (e.g., reported pathogenic variants in LAMC1 segregating with disease) in this paper supporting the claim. 
- No mechanistic discussion implicates LAMC1 (for example, no biochemical pathways, functional data, or phenotypic links involving LAMC1 are described); the mechanistic content is centered on RAS/MAPK pathway genes and CBL. 
- Because the paper is a case report focused on a de novo pathogenic CBL variant associated with Noonan syndrome and mastocytosis, its findings are not transferable as evidence for LAMC1. 

Limitations and caveats:
- Absence of any mention of LAMC1 in this paper does not prove that LAMC1 is not associated with Mendelian disease; it only means this paper provides no relevant evidence for the claim. 
- To evaluate the claim properly, one would need literature reporting LAMC1 variants with Mendelian inheritance and supporting genetic/functional/segregation evidence (not contained here).


[Read Paper](https://www.semanticscholar.org/paper/5d0c8032718ec8325f2ba14fc2e0f9177cc06c72)


### Exome sequencing (ES) of a pediatric cohort with chronic endocrine diseases: a single-center study (within the framework of the TRANSLATE-NAMSE project)

**Why Not Relevant**: The provided paper content contains a single general sentence: "Exome sequencing is an effective tool for genetic diagnosis in pediatric patients with complex endocrine diseases, and an accurate phenotypic description is necessary for personalized diagnostic care." This sentence does not mention LAMC1, does not report any gene-specific findings, does not describe any Mendelian disease associations, and provides no mechanistic information about LAMC1 or any other gene. Therefore the paper provides no direct evidence (no observations, variant reports, segregation data, case descriptions, or statistical associations) that LAMC1 is associated with a Mendelian disease. It also provides no mechanistic evidence (no functional studies, protein interaction data, expression or pathogenic mechanism discussion) relevant to LAMC1. Limitations and considerations: (1) The statement is purely methodological and contextual about the utility of exome sequencing and phenotyping; it cannot be used to infer gene–disease relationships. (2) Because no gene names, variants, phenotypes, or experimental results are provided, the content cannot be reinterpreted to support or refute the claim about LAMC1. (3) To evaluate the claim about LAMC1, one would need gene-specific data such as case reports, segregation in families, pathogenic variants in affected individuals, functional assays showing a deleterious effect, evidence of de novo occurrence when applicable, allele frequency data inconsistent with population prevalence, or curated database entries (e.g., OMIM, ClinVar, HGMD). In summary, relevance is effectively zero because the excerpt contains only a high-level statement about exome sequencing and phenotyping without any information about LAMC1 or Mendelian disease associations.


[Read Paper](https://www.semanticscholar.org/paper/e143e533f40685362f4a1aea0fc5269af81bef0c)


### Frequency and phenotype associations of rare variants in five monogenic cerebral small vessel disease genes in 200,000 UK Biobank participants with whole exome sequencing data

**Why Not Relevant**: The paper does not mention LAMC1 anywhere in the provided content and explicitly states which genes were investigated (CTSA, TREX1, HTRA1, COL4A1/2). Therefore it provides no direct genetic, clinical, or mechanistic evidence for or against the claim that LAMC1 is associated with a Mendelian disease. The excerpts above are included to show the study scope and findings for the genes that were analyzed and to demonstrate that LAMC1 was not studied. Note that absence of evidence in this paper is not evidence of absence: this study's negative relevance to LAMC1 does not alter independent evidence from other literature that might implicate LAMC1 in Mendelian disease. To evaluate the claim about LAMC1 one would need studies that directly assess LAMC1 sequence variation, pathogenicity annotations (e.g., ClinVar entries), case reports linking LAMC1 variants to Mendelian phenotypes, or mechanistic studies demonstrating how LAMC1 variation causes disease.


[Read Paper](https://www.semanticscholar.org/paper/1f0de3de50f290aae016ea35325c46c15e4af3e8)


### Case Report: A novel de novo variant of COL1A1 in fetal genetic osteogenesis imperfecta

**Why Not Relevant**: This paper investigates a de novo COL1A1 variant as the cause of fetal osteogenesis imperfecta and provides both genetic and mechanistic evidence supporting COL1A1 involvement. The manuscript contains no mention, data, analysis, or discussion of the gene LAMC1. Therefore it provides no direct evidence that LAMC1 is associated with any Mendelian disease, nor mechanistic evidence that would make such an association plausible. The absence of LAMC1 in the study does not disprove the claim, but it means this paper is irrelevant to evaluating the claim. Limitations: the paper is a single-case report focused on COL1A1; it cannot be used to infer associations for other genes. To assess the claim about LAMC1, one should consult gene-disease databases (OMIM, ClinVar, HGMD), population constraint metrics (gnomAD), and published case reports or functional studies specifically addressing LAMC1.


[Read Paper](https://www.semanticscholar.org/paper/1caeaf6717a5af526be5f1f0dcef41ef4c377699)


### Autosomal Dominant Intellectual Development Disorder-6 (MRD6) Without Seizures Linked to a De Novo Mutation in the grin2b Gene Revealed by Exome Sequencing: A Case Report of a Moroccan Child

**Why Not Relevant**: This paper content does not provide any evidence for or against the claim that LAMC1 is associated with a Mendelian disease. The text exclusively discusses GRIN2B (grin2b) and autosomal dominant intellectual development disorder-6 (MRD6), describing a de novo nonsense variant c.3912C>G (p.Tyr1304Ter) in GRIN2B, its pathogenic ACMG classification, and the clinical phenotype in a single patient. There is no mention of LAMC1, laminin genes, related proteins, or any experiments, results, or mechanistic discussions that involve LAMC1. Because the paper contains no observations, genetic findings, mechanistic data, or literature citations pertaining to LAMC1, it cannot support the claim nor provide evidence to refute it. Note that absence of evidence in this paper is not evidence of absence of an association overall; it simply means this paper is irrelevant to assessing LAMC1’s involvement in Mendelian disease and other sources would be required to evaluate that claim.


[Read Paper](https://www.semanticscholar.org/paper/67d756e0cc302e5d46fdda9df34403f1f2de9a5a)


### 017 Laminin 10 in Wound Reepithelization and Angiogenesis

**Why Not Relevant**: The paper focuses on the role of laminin 10 (a heterotrimer composed of alpha 5, beta 1, and gamma 1) in wound healing and basement membrane biology, and it includes explicit mention that laminin 10 contains gamma 1 (the chain encoded by LAMC1). However, it contains no human genetic data, no reports of pathogenic variants, no familial segregation or inheritance information, and no identification of a Mendelian syndrome linked to LAMC1. The experimental genetic evidence is limited to knockout of the alpha 5 chain in mice, not gamma 1/LAMC1, so there is no direct demonstration that LAMC1 mutations cause a Mendelian disease. Therefore the paper provides mechanistic plausibility (low-level indirect support) but no direct evidence for the claim that LAMC1 is associated with a Mendelian disease.


[Read Paper](https://www.semanticscholar.org/paper/7d50d452347949bc6fc1ea5b574def7e9044ffd1)


### Family-base rare variant association analysis in Saudi Arabian hydrocephalus subjects using whole exome sequencing.

**Why Not Relevant**: The provided paper excerpt does not mention the gene LAMC1 anywhere and does not report gene-level variant calls or names for the "three potentially impactful variants" or for the 73 hydrocephalus genes examined. Because LAMC1 is not named or discussed, this paper provides no direct evidence for or against the claim that LAMC1 is associated with at least one Mendelian disease. The study's methodology (WES on 143 individuals) and its stated limitations (WES may miss structural/non-exonic variants) mean that even if LAMC1 were involved via non-exonic or structural variation, this paper would likely not detect it; however, the absence of any mention of LAMC1 prevents any assessment. For these reasons the relevance to the specific claim about LAMC1 is minimal.


[Read Paper](https://www.semanticscholar.org/paper/a3eae6562c095afc2c295e04634134ac36dd65d2)


## Search Queries Used

- LAMC1 variant pathogenic Mendelian disease human case report exome sequencing trio de novo

- OMIM LAMC1 ClinVar LAMC1 gnomAD pLI loss of function constraint LAMC1 gene disease association

- laminin gamma 1 LAMC1 knockout mouse embryonic lethal basement membrane extracellular matrix development

- LAMC1 rare variant burden monogenic disease exome sequencing diagnostic cohort rare disease gene panel


## Usage Statistics

- Prompt Tokens: 0

- Completion Tokens: 0

- Total Tokens: 0

- Estimated Cost: $0.0588


## Bibliometric Configuration

- Use Bibliometrics: True

- Author Impact Weight: 0.4

- Citation Impact Weight: 0.4

- Venue Impact Weight: 0.2
```
