## Supplementary material for "MENDELSEEK: An algorithm that predicts Mendelian Genes and elucidates what makes them special": LATS2.txt

```
# Claim: The gene LATS2 is likely associated with at least one Mendelian disease.

**Status**: processed

**Overall Rating**: -1

**Explanation**:

No relevant papers were found that support or refute this claim.


## Relevant Papers


## Other Reviewed Papers


### Germline RAD51C mutations confer susceptibility to ovarian cancer

**Why Not Relevant**: The provided paper content concerns sequencing of the RAD51C gene in 1,132 probands from families with a history of ovarian cancer and reports identification of truncating mutations in RAD51C. It does not mention the gene LATS2, nor does it present data, analysis, or mechanistic discussion related to LATS2. Therefore the paper provides no direct evidence (no observations, variants, segregation, case reports, or statistical association) linking LATS2 to any Mendelian disease. Mechanistically, RAD51C is involved in homologous recombination DNA repair and ovarian cancer predisposition; LATS2 is a distinct gene with different known functions (e.g., Hippo pathway regulation). Because of these gene- and mechanism-specific differences and the absence of any mention of LATS2 in the text, the study’s findings about RAD51C cannot be used to support or refute the claim that LATS2 is likely associated with at least one Mendelian disease. In short: no relevant data, no mechanistic discussion, and no overlap in gene identity — hence relevance is effectively zero.


[Read Paper](https://www.semanticscholar.org/paper/569ee9379a17e9a58c1fc5514086529d723d203f)


### Li–Fraumeni Syndrome: Mutation of TP53 Is a Biomarker of Hereditary Predisposition to Tumor: New Insights and Advances in the Treatment

**Why Not Relevant**: The paper is a focused review on Li–Fraumeni syndrome and germline TP53 mutations; it does not discuss LATS2 or present data on associations between LATS2 and any Mendelian disease. The only directly relevant sentence ('To date, no other gene mutations have been associated with LFS.') provides evidence against LATS2 being associated with Li–Fraumeni syndrome specifically, but it does not address whether LATS2 is associated with any other Mendelian disorder. Therefore the paper offers essentially no evidence (for or against) the broader claim that LATS2 is likely associated with at least one Mendelian disease.


[Read Paper](https://www.semanticscholar.org/paper/772076c91c6aa5497acbd7c1f814a3fe37e91cc6)


### Whole-Exome Sequencing in Adults With Chronic Kidney Disease

**Why Not Relevant**: The provided paper content does not mention the gene LATS2 anywhere, either by name or in described results. The excerpts included above show the study's scope (focused on nephropathy-related OMIM genes and the ACMG actionable list) and technical/methodological details, but no direct or mechanistic data about LATS2. Because the gene lists (Supplement Table 3) and detailed variant results are not included in the supplied text, it is impossible from this content to determine whether LATS2 was assessed or whether any pathogenic variants in LATS2 were observed. In short, the paper's methods and context are relevant to the study of Mendelian genes generally, but there is no evidence in the provided excerpts that LATS2 is associated with any Mendelian disease; therefore the content is not relevant to supporting the claim. Note also that absence of mention here is not definitive evidence that LATS2 is not Mendelian—only that this paper, as provided, does not provide supporting evidence.


[Read Paper](https://www.semanticscholar.org/paper/a29bd57964f68ac5f8e1abcafe1112ba488f53f5)


### Hematopoietic and neural crest defects in zebrafish shoc2 mutants: a novel vertebrate model for Noonan‐like syndrome

**Why Not Relevant**: The provided paper content (abstract) exclusively discusses the scaffold protein Shoc2, the ERK1/2 signaling pathway, and a zebrafish shoc2 mutant as a model for the Noonan-like (RASopathy) syndrome. The abstract contains no mention of the gene LATS2, its protein product, synonyms (e.g., LATS1/2, large tumor suppressor homolog 2), or any diseases or Mendelian associations involving LATS2. The mechanistic details and experimental focus in the abstract concern Shoc2’s role in ERK1/2 signaling, neural crest development, and hematopoiesis, which do not provide direct or mechanistic evidence linking LATS2 to a Mendelian disease. Therefore, based on the provided content, the paper does not support the claim that LATS2 is likely associated with at least one Mendelian disease. Note: this assessment is limited to the text you supplied (the abstract). It is possible that the full paper contains additional sections (results, discussion, supplementary materials) that mention LATS2; those were not provided and thus were not evaluated. To evaluate the claim further, please provide text from the full paper or search the full text for explicit mentions of LATS2 or related disease associations.


[Read Paper](https://www.semanticscholar.org/paper/df4f839e6a3a56de0736b6efa4d93bf937f92d37)


### YAPing Hippo Forecasts a New Target for Lung Cancer Prevention and Treatment.

**Why Not Relevant**: The paper discusses Hippo pathway genes and notes that mutations in the human kinases Mst1/2 and Lats1/2 are very rare in human cancers and may be silenced by hypermethylation; it also explains genetic redundancy as a possible reason for low mutation counts and cites NF2 as a Hippo-related gene that does cause a Mendelian disorder (neurofibromatosis 2). However, the paper does not present any direct evidence (genetic, clinical, or functional in human pedigrees) that LATS2 is associated with a Mendelian disease. All statements about LATS1/2 pertain to somatic mutation frequency in cancers, epigenetic silencing, or inferred mechanistic plausibility; none report germline pathogenic variants, segregation with disease in families, or clinical phenotypes attributable to LATS2. Therefore the manuscript provides only indirect, weakly relevant mechanistic context and no direct support for the claim that LATS2 is likely associated with at least one Mendelian disease.


[Read Paper](https://www.semanticscholar.org/paper/ce19c94ee07af24e87ffebdd1109add391f0c516)


### Hereditary Renal Cancer Syndromes

**Why Not Relevant**: The provided paper content discusses hereditary renal cell carcinoma syndromes, general prevalence of germline pathogenic variants in RCC, the common mechanism (loss-of-function in tumor suppressor genes) and examples of established disease genes (VHL, FH/FHTPS, BHD, TS, MET). Nowhere in the quoted text is the gene LATS2 mentioned, nor are there any data (genetic, statistical, segregation, functional experiments, case reports, or mechanistic assays) that directly link LATS2 to a Mendelian disease. The excerpts that do exist are general background statements (epidemiologic context, general tumor-suppressor mechanism, examples of known syndromes, and the potential for discovery through sequencing). While the mechanistic sentence about tumor suppressors could hypothetically apply if LATS2 were a tumor suppressor, the paper content does not provide evidence that LATS2 has loss-of-function mutations in families, segregates with disease, shows appropriate functional effects, or is observed as a germline pathogenic variant in affected individuals. Therefore the content neither supports nor refutes the claim about LATS2; it is simply not relevant to assessing whether LATS2 is associated with a Mendelian disease. If a more definitive assessment is required, primary data (case reports, segregation analyses, population frequency/statistics, functional studies) or explicit mention of LATS2 in the paper would be necessary.


[Read Paper](https://www.semanticscholar.org/paper/8e03fad986e03389b198e0dd37fdf71e1e05971b)


### Case report: Mesothelioma and BAP1 tumor predisposition syndrome: Implications for public health

**Why Not Relevant**: The provided paper content exclusively discusses BRCA-1 associated protein 1 (BAP1) tumour predisposition syndrome (TPDS), reporting a familial cluster of germline BAP1 mutations and associated tumours (uveal melanoma, renal cancer, mesothelioma). There is no mention of the gene LATS2, no genetic data regarding LATS2, and no mechanistic discussion linking LATS2 to BAP1 or to any Mendelian disease in this text. Therefore the paper provides no direct evidence that LATS2 is associated with any Mendelian disorder, nor does it provide mechanistic evidence that would plausibly support such a claim by inference. Because the gene of interest (LATS2) is not discussed, and no experimental or clinical results concerning LATS2 are reported, the content is not relevant to assessing the claim.


[Read Paper](https://www.semanticscholar.org/paper/7f27dac7c45e9c005ff4be2e55ec7786822b2cce)


### Germline heterozygous exons 8–11 pathogenic BARD1 gene deletion reported for the first time in a family with suspicion of a hereditary colorectal cancer syndrome: more than an incidental finding?

**Why Not Relevant**: The provided paper content mentions only a BARD1 deletion in a family with familial colorectal cancer type X (FCCTX) and makes no reference to the gene LATS2, any LATS2 variant, family segregation involving LATS2, functional studies of LATS2, or clinical phenotypes attributed to LATS2. Because the single sentence focuses exclusively on BARD1 and FCCTX (and on the relationship to Lynch syndrome criteria and MMR status), there is no direct or mechanistic evidence in this excerpt that bears on whether LATS2 is associated with any Mendelian disease. Key missing elements that would be necessary to support the claim but are absent here include: explicit mention of LATS2, variant-level data in LATS2, co-segregation with a Mendelian phenotype, functional/mechanistic studies linking LATS2 perturbation to disease biology, or statistical association evidence. For these reasons the content is not relevant to the claim.


[Read Paper](https://www.semanticscholar.org/paper/884a95b299f7238bf2a4a70eaeec5e815a99798c)


### Identification of variants in genes associated with hypertrophic cardiomyopathy in Mexican patients

**Why Not Relevant**: The provided paper content does not mention the gene LATS2, does not name any genes linked to the reported variants, and contains no functional, segregation, or mechanistic data tying any gene to a Mendelian disease. Although hypertrophic cardiomyopathy can be a Mendelian condition, reporting novel variants in HCM patients without specifying genes or providing pathogenicity/segregation/functional evidence does not support a claim about LATS2. For these reasons the content is essentially irrelevant to the claim that LATS2 is likely associated with at least one Mendelian disease.


[Read Paper](https://www.semanticscholar.org/paper/56c7d110dd7a0d150666b83aac1c846edc16f4da)


### The simplest explanation does not have to be preferred: co-occurrence of pathogenic variants in cancer-predisposing genes

**Why Not Relevant**: The provided paper content does not mention the gene LATS2, nor does it present any gene-specific association data, variant information, phenotype descriptions tied to a particular gene, or mechanistic pathways involving LATS2. The single supplied sentence only describes a high-level objective to review MINAS and analyze UK 10,000 Genomes Project participants with tumor predisposition syndromes or multiple primary tumors to see whether cancer susceptibility genes act additively or synergistically. Because there is no reference to LATS2, no statistical outcomes, no case reports, and no mechanistic discussion involving LATS2, the content offers no direct or mechanistic evidence for or against the claim that LATS2 is likely associated with at least one Mendelian disease. Additionally, the text is fragmentary and lacks methods, results, or conclusions that could be reinterpreted to support the claim. Therefore the document is not relevant to the specific claim about LATS2.


[Read Paper](https://www.semanticscholar.org/paper/a1372a664bd2c33a0bda638975a8b26d112457fc)


### Feasibility and Clinical Utility of Reporting Hereditary Cancer Predisposition Pathogenic Variants Identified in Research Germline Sequencing: A Prospective Interventional Study

**Why Not Relevant**: The paper does not mention LATS2 anywhere in the provided content. Its analysis and reporting were focused on pathogenic/likely pathogenic variants in the ACMG SF v2.0 gene list and on genes explicitly listed in the results (e.g., BRCA1, BRCA2, MSH6, SDHAF2, SDHB, TP53). Because LATS2 is not discussed and the variant verification step was restricted to the ACMG SF v2.0 genes, this study provides no direct evidence that LATS2 is associated with any Mendelian disease. The absence of LATS2 in the report is not strong evidence against the claim—it simply means this study does not address LATS2 (limited by gene list focus, cohort composition, and sample size). Therefore the relevance to the claim that "LATS2 is likely associated with at least one Mendelian disease" is very low.


[Read Paper](https://www.semanticscholar.org/paper/1b3e75c1327acbfaff48966f6df23e9e77920d3a)


### ATRT-16. MODELLING ATRT THROUGH SWI/SNF COMPLEX DEFICIENCY IN GENETICALLY-ENGINEERED MOUSE MODELS

**Why Not Relevant**: This paper does not provide evidence relevant to the claim that LATS2 is likely associated with at least one Mendelian disease. The manuscript as provided focuses exclusively on SMARCB1 (saying nothing about LATS2) and its conditional loss in mouse models producing developmental defects and tumorigenesis (ATRT-like tumours). Specific points supporting the non-relevance: (1) The only gene repeatedly named in the abstract is smarcb1 (and downstream markers p53, CDKN1A, CDKN2A). There is no mention of LATS2 anywhere in the supplied text. (2) The experimental system is a conditional Cre-Lox knockout of smarcb1 in mouse embryonic compartments and neural stem/progenitor cells, examining developmental outcomes and tumor formation; these are somatic/germline manipulations in mice rather than human genetic studies of Mendelian inheritance. (3) Mechanistic descriptions in the abstract relate to upregulation of p53, CDKN1A, and CDKN2A and effects on proliferation and apoptosis, not to Hippo pathway components (e.g., LATS1/2, YAP/TAZ) or known LATS2-related mechanisms. (4) The paper uses tumor stratification (Nanostring panel) and phenotypic characterization of smarcb1-deficient tissues — none of which provide direct or mechanistic evidence linking LATS2 to Mendelian disease. Because the supplied content contains no mention of LATS2, no human genetic data, no segregation or variant pathogenicity evidence, and no mechanistic discussion implicating LATS2, it cannot support or refute the claim about LATS2 being associated with a Mendelian disease. To evaluate the claim about LATS2 one would need papers that explicitly (a) report pathogenic germline LATS2 variants segregating with disease in families or (b) provide functional/mechanistic data linking germline LATS2 disruption to a heritable phenotype in humans or validated animal models. None of those data are present in the provided text.


[Read Paper](https://www.semanticscholar.org/paper/f2e904afeafc0df3d6ee86584c545eec8a5e73a9)


### British Society for Matrix Biology Autumn 2020 Meeting: “Basement Membranes in Health and Disease”

**Why Not Relevant**: The provided paper content contains no mention of the gene symbol “LATS2” (or obvious synonyms) and provides no experimental, clinical, genetic, or mechanistic data that links LATS2 to any phenotype or Mendelian disorder. The text discusses extracellular matrix biology, giantin knockout models, integrin α1β1, collagen genes (e.g., COL4A3, COL4A4, COL4A5, LAMB2, COL5A2), and disease examples such as Pierson syndrome, Alport syndrome, thin basement membrane nephropathy, dystrophic epidermolysis bullosa, and Col4a1 disease. However, none of these passages refer to LATS2, report variants in LATS2, describe inheritance patterns implicating LATS2, or provide mechanistic pathways that implicate LATS2 in Mendelian disease. There are also no patient data, family studies, linkage/segregation analyses, case reports, knockout phenotypes attributed to LATS2 in vivo, nor functional assays of LATS2 variants. Because of the complete absence of LATS2 in the text, there is neither direct evidence (e.g., mutations causing disease) nor mechanistic evidence within this paper to support or refute the claim that LATS2 is likely associated with at least one Mendelian disease. Any inference about LATS2 would therefore require consulting other sources (e.g., primary genetic association reports, OMIM, ClinVar, peer-reviewed studies specifically on LATS2).


[Read Paper](https://www.semanticscholar.org/paper/e27ef31faa9280438adb116ad5e8faaf9838ff15)


### Abstract PR010: DICER1 cancer predisposition tumor promotion mediated non-cell autonomously via neutrophils and NETosis

**Why Not Relevant**: The provided paper content exclusively addresses DICER1 cancer predisposition syndrome, mechanisms of tumor promotion via neutrophils and NETosis, and experiments involving Dicer1 and Padi4 genotypes. There is no mention of LATS2 anywhere in the text, no genetic data regarding LATS2 variants, no clinical descriptions of LATS2-linked phenotypes, and no mechanistic pathways implicating LATS2. Therefore this paper provides no direct genetic, clinical, or mechanistic evidence that LATS2 is associated with any Mendelian disease. Absence of mention in this paper does not prove that LATS2 has no Mendelian disease association in the wider literature, but for the purpose of evaluating whether this paper supports the claim, the relevance is effectively zero. To support the claim that LATS2 is likely associated with at least one Mendelian disease, one would need content such as: identification of pathogenic germline LATS2 variants segregating with disease in families, case series describing consistent phenotypes with LATS2 variants, statistical enrichment of rare damaging LATS2 variants in affected individuals versus controls, or functional studies showing that patient-derived LATS2 variants cause disease-relevant cellular phenotypes. None of these types of evidence are present in the provided excerpt.


[Read Paper](https://www.semanticscholar.org/paper/266771b89aebf534b5e742d8cc356c61afa9ade6)


### Characterisation of the roles of the inositol polyphosphate 5-phosphatase, INPP5E, in polycystic kidney disease pathogenesis

**Why Not Relevant**: This paper focuses entirely on INPP5E: its biochemical activity, its role in ciliopathy syndromes (human Joubert syndrome and MORM), and mouse models showing that Inpp5e inactivation produces ciliopathy-like phenotypes and polycystic kidney disease via PI3K/Akt/mTORC1 dysregulation. There is no mention of the gene LATS2 anywhere in the provided text. The paper provides direct genetic and mechanistic evidence that INPP5E is associated with Mendelian disease (Joubert syndrome and related disorders) but supplies no genetic association data, functional experiments, mechanistic links, or even commentary related to LATS2. Because the claim concerns LATS2 specifically, and because no direct or indirect evidence connecting LATS2 to Mendelian disease is present in this content, the paper is not relevant to supporting or refuting the claim. Limitations that prevent deriving any inference about LATS2 from this paper: (1) absence of any mention of LATS2, (2) no experimental perturbation, sequencing, or association analysis of LATS2, and (3) mechanistic pathways discussed (PI3K/Akt/mTORC1, cilia biology) are not linked in this text to LATS2. Therefore this paper cannot be used to evaluate whether LATS2 is likely associated with at least one Mendelian disease.


[Read Paper](https://www.semanticscholar.org/paper/f9d7842e51e02197264d8b47538e9bdbee3653d6)


### Expression of Huntingtons disease markers in eye tissues

**Why Not Relevant**: This document does not mention the gene LATS2, nor does it report any genetic association, case series, segregation, linkage, variant pathogenicity, or clinical phenotype relating to LATS2. The content focuses primarily on Huntington's disease (HTT/mHTT), models (mouse, minipig, iPSC), ATM kinase interactions, DNA repair, various unrelated projects (e.g., AAK1/SEL-5 in endocytosis and neuronal migration, p130Cas/BCAR1 mechanosensing, MommeD3 mutant analysis, wound healing, amphioxus photoreceptors), and general cell-cycle/apoptosis research. Although the paper discusses cell-cycle regulation, kinases (ATM), proteolysis and apoptosis—topics that are mechanistically relevant to many genes—there is no direct or indirect mention of LATS2 or any data (genetic, experimental, or clinical) that could be interpreted as evidence for or against an association of LATS2 with a Mendelian disease. Furthermore, no methods, results, or conclusions in this text address LATS2 variant interpretation, mouse/animal models of LATS2 disruption, or human phenotypes attributable to LATS2. Therefore the paper provides no direct evidence and no mechanistic evidence specifically concerning the claim that “LATS2 is likely associated with at least one Mendelian disease.” Note: absence of evidence in this document is not evidence of absence overall; it only means this particular paper cannot be used to support or refute the claim.


[Read Paper](https://www.semanticscholar.org/paper/20ae6edb20d81fe8df2617d06f8ba75e11d0ee30)


## Search Queries Used

- LATS2 germline pathogenic variant Mendelian disease case report familial segregation ClinVar OMIM

- LATS2 germline cancer predisposition hereditary cancer syndrome tumor suppressor predisposition familial cancer

- LATS2 hippo pathway YAP TAZ loss of function phosphorylation mechanism developmental disorder congenital malformation

- Lats2 knockout mouse embryonic lethal developmental defects phenotype modeling human disease germline loss of function


## Bibliometric Configuration

- Use Bibliometrics: True

- Author Impact Weight: 0.4

- Citation Impact Weight: 0.4

- Venue Impact Weight: 0.2
```
