## Supplementary material for "MENDELSEEK: An algorithm that predicts Mendelian Genes and elucidates what makes them special": LCMT2.txt

```
# Claim: The gene LCMT2 is likely associated with at least one Mendelian disease.

**Status**: processed

**Overall Rating**: -1

**Explanation**:

No relevant papers were found that support or refute this claim.


## Relevant Papers


## Other Reviewed Papers


### De novo mutations in epileptic encephalopathies

**Why Not Relevant**: The paper does not mention LCMT2 anywhere in the provided content. The study focuses on de novo exonic single-nucleotide variants in a cohort of 264 trios with infantile spasms and Lennox–Gastaut syndrome and reports specific genes found to carry recurrent de novo mutations. Because LCMT2 is not reported among the genes observed or analyzed as significantly enriched for de novo events in this epilepsy cohort, the paper provides no direct evidence that LCMT2 is associated with any Mendelian disease. Additionally, the study design (focused on de novo variants in epileptic encephalopathies) would not detect all classes of Mendelian disease mechanisms (e.g., inherited dominant/recessive variants, non-exonic variants, structural variants, or associations with other phenotypes), so absence of LCMT2 here is not strong evidence against its involvement in other Mendelian diseases. Given the lack of any mention or data on LCMT2, the paper's relevance to the specific claim is very low.


[Read Paper](https://www.semanticscholar.org/paper/2b6ce4a1dfc9c8722254184f4ddbde209b364626)


### The 100,000 Genomes Pilot on Rare Disease Diagnosis in Healthcare − A Preliminary Report

**Why Not Relevant**: The supplied paper content (abstract-level text) does not mention the gene LCMT2, nor does it present any case reports, variant-level findings, burden-test results, or mechanistic data specifically involving LCMT2. While the abstract states that cohort-wide burden testing across 57,000 genomes enabled discovery of 3 new disease genes and 19 novel associations, the excerpt provided does not list those genes or give any gene-specific results. Therefore there is no direct evidence in the provided text that LCMT2 is associated with a Mendelian disease, nor is there any mechanistic evidence relating LCMT2 to disease. Limitations and caveats: (1) The supplied content is only a brief summary/abstract and may omit gene-level details that appear elsewhere in the full paper or its supplements. If LCMT2 were reported in full-text figures, tables, or supplementary data, that information is not available here. (2) The abstract’s general statement about discovery of new genes indicates the study’s methods could in principle detect an LCMT2 association, but without a named result, no inference about LCMT2 can be made from this excerpt. Recommended next steps to evaluate the claim: obtain the full paper and supplementary materials and search for LCMT2 in results, tables, and gene lists; examine any reported segregating variants, burden-test statistics, replication, and functional follow-up; and consult variant databases (ClinVar, OMIM) and subsequent literature for independent evidence linking LCMT2 to Mendelian phenotypes.


[Read Paper](https://www.semanticscholar.org/paper/2f56729cea5352bbce9b947f6bd4e560d82d58be)


### The Burden of Candidate Pathogenic Variants for Kidney and Genitourinary Disorders Emerging From Exome Sequencing

**Why Not Relevant**: The provided paper content describes methods for identifying and curating genes associated with Mendelian kidney and genitourinary disorders, variant filtering, and cohort characteristics, but it does not mention the gene LCMT2 anywhere in the supplied text. No results, tables, or explicit gene lists that include or exclude LCMT2 are present in the excerpt. Therefore the paper content as provided contains no direct evidence that LCMT2 is associated with any Mendelian disease. The text is relevant only insofar as it describes a pipeline that could have detected LCMT2 if it were in their gene set, but without the curated gene list or gene-specific findings, one cannot determine whether LCMT2 was considered or what evidence (if any) the authors found for LCMT2. Because of this absence of direct or gene-specific mechanistic information about LCMT2, the relevance to the claim is negligible.


[Read Paper](https://www.semanticscholar.org/paper/a75e297208c04992568e607d19aa9b9aaebd09d5)


### Expanding the phenotype of a recurrent de novo variant in PACS1 causing intellectual disability

**Why Not Relevant**: This paper does not mention LCMT2 anywhere in the provided text. The manuscript focuses on a recurrent de novo missense variant in PACS1 (c.[607C>T], p.[Arg203Trp]) causing the intellectual disability syndrome MRD17, and discusses PACS1 biology and supporting evidence. There is no direct genetic, clinical, or mechanistic data about LCMT2, nor are LCMT2 variants or phenotypes reported or discussed. While the paper demonstrates the use of trio whole-exome sequencing to identify de novo causes of Mendelian disease (a general methodological point), absence of any reference to LCMT2 means it provides neither supporting nor refuting evidence for the claim that LCMT2 is associated with a Mendelian disease. Additionally, the lack of mention cannot be taken as evidence against LCMT2 association (negative evidence would require an explicit search and negative result or statistical power analysis), so the paper is not informative regarding the claim.


[Read Paper](https://www.semanticscholar.org/paper/e460d89d850693b4fb1e3df12702be0dfb8d7f5b)


### From case studies to community knowledge base: MSeqDR provides a platform for the curation and genomic analysis of mitochondrial diseases

**Why Not Relevant**: The provided paper content describes a community database/resource (MSeqDR) and gives examples of how novel mitochondrial disease genes (e.g., PMPCA) have been identified and added to the resource, but it contains no mention of the gene LCMT2, no case reports, no variant data, and no functional or mechanistic data about LCMT2. Therefore the paper does not provide direct evidence that LCMT2 is associated with any Mendelian disease, nor does it provide gene-specific mechanistic evidence increasing or decreasing plausibility. The material is relevant only as background about where such an association could be reported or discovered, not as evidence supporting the specific claim.


[Read Paper](https://www.semanticscholar.org/paper/6f85c595adaca6963c30fea73bc37266fa78be56)


### An all-encompassing variant classification system proposed

**Why Not Relevant**: The provided paper content consists of a single, general sentence about the objectives of a variant-classification system (aiming to address ACMG-AMP limitations and avoid gene-specific rules). There is no mention of LCMT2, Mendelian disease(s), variant findings, population or clinical data, functional/mechanistic studies, or any empirical results. Because none of the necessary types of evidence (direct gene-disease associations, mechanistic pathways, statistical associations, or case reports) are present in the excerpt, the content is not relevant to determining whether LCMT2 is likely associated with at least one Mendelian disease.


[Read Paper](https://www.semanticscholar.org/paper/80e226199a6ca28d02e2e9329c2e65a61f6317ff)


### Mapping genetic variations to three-dimensional protein structures to enhance variant interpretation: a proposed framework

**Why Not Relevant**: This paper does not provide direct or gene-specific mechanistic evidence relevant to the claim that LCMT2 is likely associated with at least one Mendelian disease. The provided content is a workshop/report and review focused on methods for integrating genetic variation with 3D protein structures and on community standards and tooling. Nowhere in the supplied text is the gene symbol "LCMT2" mentioned, nor are there any data (case reports, segregation analyses, population frequencies, clinical annotations, functional assays, or experimental/observational results) that would bear on whether LCMT2 is implicated in Mendelian disease. The paper describes general methods, resources, and challenges (e.g., variant databases, structural modeling tools, ACMG/AMP interpretation guidelines, and software such as CRAVAT, STRUM, VIPUR), which are relevant to variant interpretation in general but are not specific evidence for or against LCMT2 disease association. Important limitations preventing inference include: (1) absence of any LCMT2-specific variants, phenotypes, or patient data; (2) absence of population frequency or pathogenicity annotations for LCMT2 variants; (3) absence of functional characterization or structural mapping for LCMT2; and (4) the article’s nature as a methods/workshop review rather than an original study reporting gene–disease associations. To support the claim that LCMT2 is likely associated with a Mendelian disease would require gene- or variant-level evidence such as: replicated pathogenic variants in affected individuals with appropriate segregation or de novo occurrence, rarity in population databases, functional studies showing a deleterious effect consistent with disease mechanism, or curated entries in clinical databases (ClinVar/HGMD) indicating pathogenic classifications. None of these are present in the provided text, so the document is not relevant (relevance << 0.1) for assessing the claim about LCMT2.


[Read Paper](https://www.semanticscholar.org/paper/ae68aa934d5a5ad3d9009bb8811fa8d5fc4dbb1c)


### Decoding complex inherited phenotypes in rare disorders: the DECIPHERD initiative for rare undiagnosed diseases in Chile

**Why Not Relevant**: The provided paper content contains no mention of the gene LCMT2, no references to Mendelian diseases, and no genetic, clinical, or functional data that could be used to support or refute an association between LCMT2 and any Mendelian disorder. The single provided sentence (which repeats a clause and appears truncated) only states that "D ended the diagnostic odyssey for many participants..." and suggests utility in understudied populations; it contains no variant-level evidence (e.g., pathogenic variants, de novo occurrences, segregation in families), no cohort results, no statistical measures, and no mechanistic descriptions (e.g., gene function, protein impact, pathway involvement). Because none of the kinds of evidence needed to evaluate a gene–disease association are present, the relevance to the claim is effectively zero.

Needed evidence to evaluate the claim would include, for example: (1) observation of rare, likely damaging LCMT2 variants segregating with disease in multiple affected family members or occurring de novo in affected individuals; (2) replication of LCMT2 variants in unrelated affected individuals with consistent phenotypes; (3) statistical burden testing showing enrichment of damaging LCMT2 variants in cases versus controls; (4) functional assays (in vitro or in vivo) demonstrating how LCMT2 perturbation leads to a disease-relevant mechanism; and/or (5) clinical curation in databases such as OMIM or ClinVar documenting LCMT2-related Mendelian conditions. None of these elements are present in the provided excerpt.

Recommendation: To assess the claim, provide the full paper text (especially results, tables, and supplementary data) or search genetic resources (PubMed, ClinVar, OMIM, gnomAD) for LCMT2 evidence. The current excerpt is insufficient and appears incomplete, so no determination about LCMT2 and Mendelian disease association can be made from it.


[Read Paper](https://www.semanticscholar.org/paper/1ce42def69a7992af72bd18e6f8cc55d43760f23)


### Clingen Coagulation Factor Deficiency Variant Curation Expert Panel: Meeting the Need for Recommendations to Curate Variants in the Coagulation Factor Genes

**Why Not Relevant**: The provided paper content focuses on ClinGen's Coagulation Factor Deficiency Variant Curation Expert Panel (CFD-VCEP) and on developing/adapting ACMG/AMP variant-interpretation guidelines specifically for coagulation factor genes, with explicit mention that the first two genes under review are F8 and F9 and that pathogenic variants in those genes cause Hemophilia A and B. Nowhere in the supplied text is the gene LCMT2 mentioned, nor are there any data, variants, case reports, statistical analyses, functional assays, or mechanistic discussions that implicate LCMT2 in any phenotype. The paper therefore provides no direct evidence (no variant observations, no segregation, no case-control data, no OMIM annotation) that LCMT2 is associated with a Mendelian disease. Mechanistic evidence is also absent: there are no pathway descriptions, protein function studies, animal models, or biochemical data pertaining to LCMT2 that would support a plausible causal link to a Mendelian phenotype.

While the paper describes a framework and methodology (gene-specific specification of ACMG/AMP criteria) that could in principle be applied to any gene (including LCMT2) to evaluate variants, that methodological statement is not evidence that LCMT2 is associated with disease — it is only a description of how one would systematically evaluate variant pathogenicity. Because there is neither direct nor mechanistic information about LCMT2 in the content provided, the paper is not relevant to the claim that LCMT2 is likely associated with at least one Mendelian disease.

Given the complete absence of LCMT2-specific data or discussion, the relevance score is set very low (0.02) to reflect that the paper does not address the claim. If you want an evidence-based assessment of LCMT2's association with Mendelian disease, I can search the literature and databases (OMIM, ClinVar, HGMD, PubMed) for LCMT2-specific variant reports, functional studies, and clinical case reports and then evaluate their direct and mechanistic strength.


[Read Paper](https://www.semanticscholar.org/paper/9ea8d4ce19622ae1c6b0cdfd40848c93199f6280)


## Search Queries Used

- LCMT2 mutation variant pathogenic missense nonsense frameshift splice biallelic heterozygous segregation familial autosomal recessive autosomal dominant monogenic Mendelian disease case report case series

- LCMT2 ClinVar OMIM HGMD ClinGen pathogenic variant annotation gene disease association clinical significance

- LCMT2 leucine carboxyl methyltransferase 2 functional study knockout knockdown CRISPR mouse zebrafish phenotype neurodevelopment muscle metabolic substrate protein interaction methyltransferase activity loss of function

- exome sequencing trio sequencing genome sequencing rare variant burden gene based association developmental disorder intellectual disability congenital anomaly undiagnosed rare disease LCMT2 de novo variant


## Bibliometric Configuration

- Use Bibliometrics: True

- Author Impact Weight: 0.4

- Citation Impact Weight: 0.4

- Venue Impact Weight: 0.2
```
