## Supplementary material for "MENDELSEEK: An algorithm that predicts Mendelian Genes and elucidates what makes them special": LEPROT.txt

```
# Claim: The gene LEPROT is likely associated with at least one Mendelian disease.

**Status**: processed

**Overall Rating**: -1

**Explanation**:

No relevant papers were found that support or refute this claim.


## Relevant Papers


## Other Reviewed Papers


### The Burden of Candidate Pathogenic Variants for Kidney and Genitourinary Disorders Emerging From Exome Sequencing

**Why Not Relevant**: The provided paper content describes methods for identifying and curating genes associated with Mendelian kidney and genitourinary disorders, cohort characteristics, and variant-filtering criteria, but it does not mention the gene LEPROT, nor does it present any variant- or phenotype-level data for LEPROT. Therefore the paper content offers no direct evidence (no observations, no reported pathogenic variants, no statistical association) nor mechanistic evidence (no functional data, expression, or pathophysiology) that LEPROT is associated with a Mendelian disease. Without the gene being listed in the provided excerpts or specific results referencing LEPROT, this paper cannot be used to support the claim that LEPROT is likely associated with at least one Mendelian disease.


[Read Paper](https://www.semanticscholar.org/paper/a75e297208c04992568e607d19aa9b9aaebd09d5)


### Precision Medicine in Internal Medicine

**Why Not Relevant**: The paper is a general clinical/genetics review about sequencing strategies, diagnostic workflows, and the current state of gene–disease discovery. It does not mention LEPROT by name, does not present any gene-specific data (variants, case reports, segregation, functional assays) about LEPROT, and contains no direct epidemiologic, genetic, or mechanistic evidence linking LEPROT to any Mendelian phenotype. The extracted sentences provide only indirect, contextual information (e.g., the proportion of genes known to cause Mendelian disorders and the capability of exome sequencing to discover new associations). Because there is no LEPROT-specific data, the paper cannot provide direct support for or against the claim that LEPROT is likely associated with at least one Mendelian disease; it only describes tools and the broader landscape in which such discoveries are made.


[Read Paper](https://www.semanticscholar.org/paper/c7199e8a5226f8d9d55777da0e15e91797bb459a)


### Biallelic variants identified in 36 Pakistani families and trios with autism spectrum disorder

**Why Not Relevant**: The provided paper content does not mention LEPROT, any specific genes, or any Mendelian disease associations. It only gives a broad statement about genetic variability in ASD and an enrichment of biallelic variants in a specific population. Because there is no gene-level data, no disease association reported for LEPROT, and no mechanistic discussion involving LEPROT, the content is irrelevant to the claim that 'The gene LEPROT is likely associated with at least one Mendelian disease.' Absence of mention is not evidence against the claim, but it provides no supporting or refuting information. To evaluate the claim one would need gene-specific association data, functional studies implicating LEPROT in Mendelian phenotypes, or curated clinical genetics resources (e.g., OMIM, ClinVar) mentioning LEPROT—none of which are present in the provided excerpt.


[Read Paper](https://www.semanticscholar.org/paper/17be98b475c43e8e296ed0d13d54250c91e9c42d)


### Success and Pitfalls of Genetic Testing in Undiagnosed Diseases: Whole Exome Sequencing and Beyond

**Why Not Relevant**: The provided paper content does not mention the gene LEPROT at any point. It describes three specific cases and genes (MEIS2, NIPBL, and genes of the chromatin-remodeling complex) related to neurodevelopmental disorders and discusses methods like reverse-phenotyping, re-analysis, and methylation signatures. There are no reported LEPROT variants, no phenotypic links to LEPROT, and no mechanistic discussion (expression, pathway, protein function, animal or cellular model) concerning LEPROT. Because the article's scope is a small set of NDD cases and methodological considerations for diagnosis, the absence of LEPROT in this content means the paper provides neither direct genetic evidence nor mechanistic plausibility for LEPROT being associated with any Mendelian disease. Note that the lack of evidence in this single, focused paper does not constitute evidence that LEPROT is not associated with Mendelian disease more broadly, but for the purposes of evaluating whether this paper supports the claim, relevance is effectively zero.


[Read Paper](https://www.semanticscholar.org/paper/9c76f2886b2c4e59e399c5b986c6cf0018a2cdce)


### Exome-wide Analysis of De Novo and Rare Genetic Variants in Patients With Brain Arteriovenous Malformation

**Why Not Relevant**: The provided paper content focuses on germline variant discovery in brain arteriovenous malformation (bAVM) and reports pathway enrichment for the ANGPTL8 regulatory pathway and the identification of SLC19A3 as a disease-associated gene. The text makes no mention of the gene LEPROT, provides no variant-level, association, or functional data about LEPROT, and does not discuss Mendelian diseases outside the bAVM context. Therefore there is no direct or mechanistic evidence in this paper supporting the claim that LEPROT is likely associated with at least one Mendelian disease. Absence of mention in this dataset is only weak negative evidence: the study’s phenotype focus (bAVM), sample size, exome-only approach, and analytic choices mean the paper could miss associations for genes related to other phenotypes or variant types (e.g., regulatory variants, structural variants) not well-captured here. For these reasons the paper is not relevant to the claim that LEPROT is likely associated with a Mendelian disease.


[Read Paper](https://www.semanticscholar.org/paper/17051168a0ad2ef848d7692de1976646487e0c2b)


### MSeqDR Quick‐Mitome (QM): Combining Phenotype‐Guided Variant Interpretation and Machine Learning Classifiers to Aid Primary Mitochondrial Disease Genetic Diagnosis

**Why Not Relevant**: The provided paper content describes a computational/analytical platform (QM) and an associated pathogenicity classifier for interpreting WES data in the context of primary mitochondrial disease. It contains no mention of the gene LEPROT, no case reports, cohort analyses, segregation data, functional studies, variant summaries, or database assertions linking LEPROT to any Mendelian disease. All relevant sentences relate to the platform's capabilities, inputs, annotations, and classifier performance rather than presenting gene-specific associations. Therefore the paper does not provide direct evidence that LEPROT is associated with a Mendelian disease; at best it describes mechanisms (tools and databases) by which such an association might be discovered if present. Given the complete absence of LEPROT in the text and the lack of gene-level results, the content is not relevant as evidence for the claim.


[Read Paper](https://www.semanticscholar.org/paper/d12bb508040b75453f2a34e64f096b0cc1f15b01)


### Carnitine Palmitoyltransfersase-1c and 5-oxoprolinase interact in the mouse brain.

**Why Not Relevant**: This paper focuses on CPT1C (Carnitine Palmitoyltransferase-1c) and its interaction with OPLAH (5-oxoprolinase) in mouse brain, including discussion of Mendelian associations for CPT1C and OPLAH. It does not mention the gene LEPROT anywhere in the provided text, nor does it contain any human genetic, clinical, segregation, variant, OMIM, or population-level data pertaining to LEPROT. Therefore it provides no direct evidence that LEPROT is associated with any Mendelian disease, nor mechanistic evidence linking LEPROT function to disease mechanisms. Absence of mention in this paper does not disprove a possible LEPROT–disease association in general, but for the purposes of evaluating the specific claim using this paper, there is effectively no relevant information. To support the claim that LEPROT is likely associated with at least one Mendelian disease, one would need human genetic evidence (segregation in pedigrees, recurrent pathogenic variants, de novo variants with appropriate phenotype, clinical case series), curated database entries (OMIM, ClinVar) or functional/mechanistic data linking pathogenic LEPROT variants to disease phenotypes — none of which are present in this manuscript.


[Read Paper](https://www.semanticscholar.org/paper/db3a7cc7e6490d2bc5995d24df9cf1177de33845)


### Mapping genetic variations to three-dimensional protein structures to enhance variant interpretation: a proposed framework

**Why Not Relevant**: This paper is a workshop summary and methods-oriented review about integrating genetic variation with three-dimensional protein structures. The provided content contains general mechanistic and methodological statements and illustrative examples (TRIM11, VHL) showing how structural mapping can help interpret variant effects. However, the excerpt does not mention LEPROT, any LEPROT variants, population/segregation data, clinical observations, or curated disease annotations that would directly support or refute an association between LEPROT and a Mendelian disease. Therefore there is no direct gene-specific evidence in this paper excerpt. The mechanistic content increases plausibility that structural analysis could contribute to evaluating LEPROT variants, but without any LEPROT-specific analyses, experimental or clinical data, or database annotations reported here, the excerpt cannot be used as evidence that LEPROT is likely associated with at least one Mendelian disease.


[Read Paper](https://www.semanticscholar.org/paper/ae68aa934d5a5ad3d9009bb8811fa8d5fc4dbb1c)


## Search Queries Used

- LEPROT LEPROTL1 leptin receptor overlapping transcript pathogenic variant Mendelian disease monogenic pedigree cosegregation

- LEPROT ClinVar OMIM ClinGen gnomAD variant annotation pathogenic likely pathogenic disease association

- LEPROT function leptin receptor trafficking endoplasmic reticulum knockout mouse phenotype loss of function role in signaling

- exome sequencing rare disease LEPROT de novo variant trios undiagnosed Mendelian disorder candidate gene


## Bibliometric Configuration

- Use Bibliometrics: True

- Author Impact Weight: 0.4

- Citation Impact Weight: 0.4

- Venue Impact Weight: 0.2
```
