## Supplementary material for "MENDELSEEK: An algorithm that predicts Mendelian Genes and elucidates what makes them special": LIF.txt

```
# Claim: The gene WDHD1 is likely associated with at least one Mendelian disease.

**Status**: processed

**Overall Rating**: -1

**Explanation**:

No relevant papers were found that support or refute this claim.


## Relevant Papers


## Other Reviewed Papers


### On how mammary gland reprogramming metalloproteinases couple form with function.

**Why Not Relevant**: This paper content contains no direct or mechanistic evidence relevant to the claim that WDHD1 is likely associated with at least one Mendelian disease. I searched the provided text for any mention of "WDHD1", "WDHD1 gene", "WDHD1 mutation", "Mendelian", "heritable", "autosomal", "dominant", "recessive", "genetic association", "ClinVar", "OMIM", "mutation", or any human genetic/phenotypic association; none of these appear. The manuscript excerpt provided discusses metalloproteinases and other proteases (extracellular and intracellular), their roles in mammary gland development and tumorigenesis, mouse knockout and transgenic models, apoptosis, autophagy, phagocytosis, and protease-specific examples (e.g., cathepsins, MMPs, matriptase). These topics are unrelated to evidence for WDHD1 causing or being associated with a Mendelian disease. Specifically:

- No sentences or paragraphs in the provided content mention WDHD1 or any synonym.
- The experimental systems described (protease knockout mice, crossing with MMTV-PyMT tumor models, 3D mammary epithelial cultures, degradomics, etc.) focus on proteolytic pathways in mammary biology and cancer, not on human genetic disease causation or inherited syndromes.
- Mechanistic descriptions concern proteolysis, lysosomal function, apoptosis and autophagy, and compensatory relationships among proteases; none implicate DNA replication, chromatin, or other molecular functions that would plausibly connect to WDHD1’s known cellular roles.

Limitations and next steps: This assessment is limited to the provided excerpt. It is possible that other literature (or other sections of the full paper if omitted) contains information about WDHD1. To evaluate the claim about WDHD1 and Mendelian disease, one should instead consult human genetic resources (OMIM, ClinVar, HGMD), peer-reviewed human genetic association or case reports, functional studies linking WDHD1 variants to Mendelian phenotypes, and animal models where WDHD1 perturbation produces heritable phenotypes analogous to human disease. Because the supplied paper content contains no relevant mentions or data, I cannot extract any verbatim supporting or refuting quotes from it.


[Read Paper](https://www.semanticscholar.org/paper/0378961d10486ebbe6569b22e4f2450709c00b21)


### Simultaneous identification and prioritization of variants in familial, de novo, and somatic genetic disorders with VariantMaster

**Why Not Relevant**: The paper describes the design, methodology, and performance of VariantMaster, a variant-prioritization program, and states that it was used to identify causative variants in a rare Mendelian genetic disease among other applications. However, the provided content does not mention WDHD1 anywhere, does not list genes or specific variant results, and does not present experimental, statistical, or clinical data linking WDHD1 to any Mendelian phenotype. Therefore there is no direct evidence (no observation of WDHD1 pathogenic variants segregating with disease) nor specific mechanistic evidence implicating WDHD1 (e.g., functional studies, variant pathogenicity assessments, segregation data) in this text. While the paper's methods could, in principle, discover an association involving WDHD1 if WDHD1 variants were present and causal in the analyzed cohorts, that is speculative and not supported by the content provided. For these reasons the relevance to the claim that WDHD1 is likely associated with at least one Mendelian disease is effectively nil based on this paper content.


[Read Paper](https://www.semanticscholar.org/paper/a56e2dc7369c76b03ad5e9309093beb98a159719)


### Diagnostic yield of patients with undiagnosed intellectual disability, global developmental delay and multiples congenital anomalies using karyotype, microarray analysis, whole exome sequencing from Central Brazil

**Why Not Relevant**: This paper does not provide evidence for or against the claim that WDHD1 is likely associated with at least one Mendelian disease. The provided content (a study of diagnostic yields for intellectual disability using karyotype, CMA, and an exome-based ID gene panel) does not mention WDHD1 by name, does not list the 1,252 genes in the ID panel, and does not report any variants, cases, or functional/mechanistic data involving WDHD1. Therefore there is no direct evidence (no reported WDHD1 variants segregating with disease, no pathogenic classification, no case descriptions) and no mechanistic evidence (no discussion of WDHD1 function, pathways, or experimental data) relevant to the claim. Limitations and caveats relevant to interpreting absence of evidence here: (1) The paper’s ID gene panel included 1,252 genes, so WDHD1 could be part of the panel, but because the gene list and variant-level results are not provided in the excerpt, one cannot infer any association. (2) The reported positive findings (mutations identified in 12/19 trios, etc.) do not include gene-level detail in the excerpt; absence of mention is not evidence of absence. (3) The cohort and methods described (retrospective cohort of 369 patients in Central Brazil; karyotype, CMA, and exome panel in subsets) affect generalizability but are irrelevant without WDHD1-specific data. To support the claim, the paper would need to provide verbatim statements such as (a) identification of pathogenic or likely pathogenic WDHD1 variants in one or more affected individuals with segregation data, or (b) mechanistic/functional data linking WDHD1 disruption to a Mendelian phenotype. Because none of these are present in the provided text, the relevance to the WDHD1-Mendelian-disease claim is effectively zero.


[Read Paper](https://www.semanticscholar.org/paper/23767daf16f48d9a91172aa0fc624f07b869a9c8)


### Changes in the architecture and abundance of replication intermediates delineate the chronology of DNA damage tolerance pathways at UV-stalled replication forks in human cells

**Why Not Relevant**: This paper does not provide evidence for or against the claim that WDHD1 is likely associated with at least one Mendelian disease. The provided abstract (and by implication the paper) focuses on DNA damage tolerance pathways in S phase, translesion synthesis by polymerase eta (polη / POLH), ultraviolet (UV) lesion bypass, repriming, and a recombination-independent role of RAD51. It explicitly discusses xeroderma pigmentosum variant (XPV), which is caused by mutations in POLH, but it contains no mention of WDHD1, no genetic association data, no clinical or Mendelian-disease-focused analyses, and no experiments involving WDHD1. Because there are no verbatim sentences or paragraphs in the paper referring to WDHD1, no direct evidence (e.g., genetic linkage, pathogenic variants, patient phenotypes) or mechanistic evidence linking WDHD1 to a Mendelian disease can be extracted. Any inference connecting WDHD1 to disease based solely on the general topic of DNA replication/repair in this paper would be speculative and unsupported by the paper's content. Therefore the paper is not relevant to the claim.


[Read Paper](https://www.semanticscholar.org/paper/a23c7482c2bbb3caa84bc54646074eefc0522a14)


### Maternal origin of a de novo mutation of the connexin 26 gene resulting in recessive nonsyndromic deafness

**Why Not Relevant**: This paper investigates mutations in GJB2 (connexin 26) and their role in nonsyndromic autosomal recessive hearing loss. The provided content contains no mention of the gene WDHD1, no sequence or variant data for WDHD1, no functional experiments involving WDHD1, and no mechanistic discussion linking WDHD1 to the phenotypes or pathways examined. Because the paper's scope and data are confined to GJB2 and connexin 26, it provides neither direct evidence (variants in WDHD1 segregating with disease) nor mechanistic evidence (functional or pathway data implicating WDHD1) to support the claim that WDHD1 is likely associated with a Mendelian disease. Absence of mention in this paper does not refute the claim globally; it simply means this paper is not a source of supporting evidence. To evaluate the claim about WDHD1 one would need papers reporting pathogenic WDHD1 variants with segregation and/or functional data implicating WDHD1 in Mendelian phenotypes.


[Read Paper](https://www.semanticscholar.org/paper/d4b1a15b24113b8f091517c16b232a629c8ee403)


### Mendelian gene identification through mouse embryo viability screening

**Why Not Relevant**: The provided paper content contains only a single, generic methodological statement about using information on the developmental timing of embryonic lethality in knockout mice to aid novel disease gene discovery and variant prioritisation. It does not mention WDHD1, provide any experimental data, report knockout phenotypes for WDHD1, or present any human genetic evidence tying WDHD1 to a Mendelian disease. Therefore the content does not supply direct or gene-specific mechanistic evidence relevant to the claim that 'WDHD1 is likely associated with at least one Mendelian disease.' The excerpt only implies that, if a WDHD1 knockout exhibited embryonic lethality or other relevant phenotypes, that information could be useful; but without such data the statement cannot be used to support or refute the claim. Additional reasons for low relevance: (1) the sentence is propositional rather than empirical; (2) mouse embryonic lethality does not necessarily translate to identifiable human Mendelian disease phenotypes; and (3) no statistical or experimental details are provided to evaluate the approach's predictive value.


[Read Paper](https://www.semanticscholar.org/paper/e6b95fd7dcbb4e6d268c250a3b3ac74507e93d21)


### Multifaceted role of the DNA replication protein MCM10 in maintaining genome stability and its implication in human diseases.

**Why Not Relevant**: The supplied paper content contains no mention of the gene WDHD1, of any genetic variants, segregation data, clinical phenotypes, or explicit statements linking any gene to a Mendelian disease. The single provided sentence describes mechanisms associated with MCM10 ("The mechanism associated with MCM10's multifaceted role in DNA replication initiation, chromatin organization, transcriptional silencing, replication stress, fork stability, telomere length maintenance, and DNA damage response is explored.") and does not refer to WDHD1 or to human genetic disease associations. Therefore this paper fragment provides neither direct evidence (e.g., observation of WDHD1 pathogenic variants segregating with a Mendelian phenotype, case reports, linkage/association statistics) nor mechanistic evidence specifically implicating WDHD1 in Mendelian disease. Limitations and caveats: (1) The supplied content is extremely limited (a single summary sentence) and may be only a small part of a larger paper; if the full paper contains sections on WDHD1, those were not provided and cannot be assessed. (2) Mechanistic discussion of MCM10 cannot be taken as evidence for WDHD1 unless the paper explicitly demonstrates functional interaction, epistasis, shared pathway with direct relevance to human disease, or presents genetic evidence involving WDHD1—none of which is present here. (3) Inferring disease association for WDHD1 from MCM10 biology alone would be speculative and insufficient: establishing a Mendelian disease association requires genetic evidence (segregation in families, de novo/pathogenic variants with appropriate statistical and population frequency support), functional validation showing variant impact, and clinical correlation. What would be needed to support the claim: explicit statements or data in the paper linking WDHD1 to disease (case series, pedigrees, variant interpretation), experimental evidence that WDHD1 variants cause disease-relevant molecular defects, or demonstration that WDHD1 harbors pathogenic variants in patients with consistent Mendelian phenotypes. Short of that, this paper fragment is not relevant to the claim that WDHD1 is likely associated with at least one Mendelian disease.


[Read Paper](https://www.semanticscholar.org/paper/10bd05b394b6759a7d6959abc8009eb518a19281)


### Burden re-analysis of neurodevelopmental disorder cohorts for prioritization of candidate genes.

**Why Not Relevant**: The provided excerpt contains only a high-level methodological summary: "By leveraging recent large-scale de novo burden analysis studies, employing a stringent variant filtering pipeline, and engaging in targeted patient recruitment, this study contributes to the identification of novel genes implicated in NDDs." It does not mention the gene WDHD1, any specific genes, any variant-level or case-level data, statistical results, segregation evidence, functional assays, or mechanistic descriptions that would support or refute an association between WDHD1 and a Mendelian disease. Therefore, based on the content supplied, there is no direct evidence (no reported WDHD1 variants, patient phenotypes, or association statistics) and no mechanistic evidence (no cellular, molecular, or pathway data involving WDHD1) relevant to the claim. Limitations: (1) The excerpt is a general statement about study design and aims and cannot be used to infer that WDHD1 is implicated; (2) It is possible that the full paper contains relevant WDHD1 data, but that content was not provided here; (3) to evaluate the claim one would need specific information such as de novo or segregating WDHD1 variants, burden p-values, recurrence in unrelated affected individuals, phenotype descriptions consistent with Mendelian inheritance, and functional validation—none of which are present in the supplied text. Because the supplied content contains no information about WDHD1, its relevance to the claim is effectively zero.


[Read Paper](https://www.semanticscholar.org/paper/0a7e56a69b7001fbe8ee5a57ca3d63c5bc7951cc)


### Phenotypic and genetic analysis of children with unexplained neurodevelopmental delay and neurodevelopmental comorbidities in a Chinese cohort using trio-based whole-exome sequencing

**Why Not Relevant**: The provided paper content is a single general recommendation sentence: "Trio-WES testing is recommended for patients with unexplained NDD-NDCs that have severe-profound NDD or multiple NDCs, particularly those with accompanying ASD and head circumference abnormality, as these independent factors may increase the likelihood of genetic diagnosis using trio-WES." This sentence (1) does not mention the gene WDHD1, (2) does not report any variants, cases, segregation data, genotype–phenotype correlations, or functional studies that would link a specific gene to a Mendelian disorder, and (3) provides no mechanistic information about WDHD1 or any other gene. At best, it is a methodological/clinical recommendation that trio whole-exome sequencing can increase the chance of finding a genetic diagnosis in certain neurodevelopmental/neurocognitive contexts. That general statement does not constitute direct evidence that WDHD1 is associated with any Mendelian disease, nor does it provide mechanistic plausibility specific to WDHD1. Limitations that prevent relevance: only one sentence of content; no gene names, no case reports, no statistical association data, no experimental/functional assays, no inheritance or segregation information, and no mention of WDHD1. Therefore the paper content as provided gives no direct or mechanistic evidence for or against the claim that WDHD1 is likely associated with at least one Mendelian disease.


[Read Paper](https://www.semanticscholar.org/paper/ed0c842b2f69ef1484070db4672c8e05eb0946bf)


### The mechanism of checkpoint-dependent DNA replication fork stabilization in human cells

**Why Not Relevant**: The provided paper content contains no mention of the gene WDHD1 (by name or known aliases) and contains no statements about Mendelian disease, clinical phenotypes, pathogenic variants, affected families, or human genetic association. The excerpt focuses on replication checkpoint function, PCNA and RFC sequestration, HLTF activity, and replication fork collapse in checkpoint-deficient cells. Because WDHD1 is not referenced, there is neither direct evidence (e.g., genetic association, patient data, variant pathogenicity) nor explicit mechanistic evidence linking WDHD1 to any Mendelian disorder in the provided text. While the mechanisms described (PCNA/RFC loading, fork protection, HLTF-mediated fork processing) are broadly relevant to DNA replication and may in principle be functionally related to proteins involved in replication fork stability, any connection between those mechanisms and WDHD1 would be speculative based on this excerpt alone. Limitations: the input is a short excerpt (appears to be an abstract-level paragraph) and may not reflect the full paper; if the full paper discusses WDHD1 elsewhere, that content was not provided. To evaluate the claim properly, one would need either (a) portions of this paper that explicitly mention WDHD1 and describe genetic or clinical findings, or (b) other literature or databases documenting WDHD1 pathogenic variants or Mendelian phenotypes.


[Read Paper](https://www.semanticscholar.org/paper/e472b56a57aa9912c2f88673648732ecc582c3db)


### Autosomal Dominant Intellectual Development Disorder-6 (MRD6) Without Seizures Linked to a De Novo Mutation in the grin2b Gene Revealed by Exome Sequencing: A Case Report of a Moroccan Child

**Why Not Relevant**: The provided paper content exclusively discusses mutations in the grin2b (GRIN2B) gene and their relation to Autosomal dominant intellectual development disorder-6 (MRD6). There is no mention of the gene WDHD1, no data, variants, functional studies, or discussion related to WDHD1, and no mechanistic or epidemiologic links drawn between GRIN2B and WDHD1. Therefore the paper contains no evidence for or against the claim that WDHD1 is associated with a Mendelian disease.


[Read Paper](https://www.semanticscholar.org/paper/67d756e0cc302e5d46fdda9df34403f1f2de9a5a)


### A case series of maturity onset diabetes of the young: Searching for a polar bear in a snowstorm

**Why Not Relevant**: The provided paper content does not mention the gene WDHD1, nor does it present any data, analysis, or mechanistic discussion involving WDHD1. The paper discusses monogenic diabetes (MODY and related subtypes) and lists specific genes implicated in those conditions (HNF1α, glucokinase, HNF4α, KLF11, PAX4), but WDHD1 is not cited anywhere in the text. Therefore there is no direct evidence (e.g., variant associations, patient cases, segregation data) nor mechanistic evidence (e.g., functional studies, pathways, protein interactions) in this paper that would support or refute the claim that WDHD1 is associated with a Mendelian disease. Limitations to note: absence of mention in this focused case series and review-style text does not disprove a possible association reported elsewhere; it only means this paper provides no relevant information about WDHD1. Because the paper neither addresses WDHD1 nor provides general genome-wide evidence that could be used to infer associations for unmentioned genes, its relevance to the claim is effectively zero.


[Read Paper](https://www.semanticscholar.org/paper/b71fd14e5669cae1d5c80c562ed7030fdd7d085f)


### Prospective evaluation of NGS-based sequencing in epilepsy patients: results of seven NASGE-associated diagnostic laboratories

**Why Not Relevant**: The paper is focused on a prospective cohort study of patients with epilepsy and reports diagnostic yields and specific recurrent genes implicated in monogenic epilepsies (e.g., SCN1A, CACNA1A, SETD1B). The text provided does not mention the gene WDHD1 at all, nor does it provide mechanistic data (functional studies, segregation, loss/gain-of-function evidence) or broader gene–disease association analyses that would bear on whether WDHD1 is associated with a Mendelian disease. Because the cohort is restricted to seizure phenotypes, limited in duration and size, and the methods and results given are specific to epilepsy-related genetic findings, the paper cannot provide meaningful direct or mechanistic evidence supporting or refuting the claim that WDHD1 is likely associated with at least one Mendelian disease. Absence of WDHD1 in the reported findings is not informative: it may simply reflect that WDHD1 is not a common cause of epilepsy, was not covered or prioritized by the testing panels, or was not present in this limited sample. Therefore the relevance of this paper to the WDHD1–Mendelian disease claim is very low.


[Read Paper](https://www.semanticscholar.org/paper/20a5d6ff763e2044dd503e88e1b33f3540b9b745)


### British Society for Matrix Biology Autumn 2020 Meeting: “Basement Membranes in Health and Disease”

**Why Not Relevant**: This document contains no mention of the gene WDHD1, no human genetic or clinical case data, and no experimental results or mechanistic discussion that implicate WDHD1 in any Mendelian disease. The paper excerpts focus on extracellular matrix biology (collagens, giantin, integrins, basement membrane components such as LAMB2 and COL4A3/4/5), animal models (zebrafish, mouse), fibrosis mechanisms, and modifier screens for collagen IV disease in C. elegans, but do not include sequencing, mutation identification, segregation, functional assays, or patient phenotypes related to WDHD1. There is also no discussion of WDHD1 orthologs, WDHD1-related pathways (e.g., DNA replication/repair, if known for WDHD1) or any plausible mechanistic link between the paper's focus (ECM/collagen/GBM biology) and WDHD1. Because of the complete absence of direct or mechanistic evidence connecting WDHD1 to Mendelian disease in the provided text, the relevance to the claim is essentially zero. Limitations: If there are other sections of the full paper not provided here that mention WDHD1, those were not available for review; this assessment is strictly based on the supplied content.


[Read Paper](https://www.semanticscholar.org/paper/e27ef31faa9280438adb116ad5e8faaf9838ff15)


### THE JAPANESE TERATOLOGY SOCIETY 62ND ANNUAL MEETING

**Why Not Relevant**: The provided paper content does not mention the gene WDHD1, nor does it present any genetic, clinical, or experimental data linking WDHD1 to human disease. The manuscript excerpts focus on developmental biology topics (organ size regulation, interkinetic nuclear migration, Sonic hedgehog (Shh) signaling, Satb2, Il2rg observations in CRISPR lines, chemical-induced craniofacial anomalies in zebrafish, LIF/ACTH/CRH signaling in placenta, Galectin-9/TIM-3, etc.), but there are no sentences, paragraphs, figures, or results addressing WDHD1, its sequence variation, functional assays of WDHD1, animal models with WDHD1 perturbation, pedigree/segregation data, linkage/association analyses, or clinical case descriptions that would support or refute an association between WDHD1 and any Mendelian disease. Therefore this paper provides no direct evidence (no reported pathogenic variants, no genotype–phenotype correlations, no patient or family data) and no mechanistic evidence (no biochemical, cellular, or developmental mechanism involving WDHD1) relevant to the claim.

Limitations and caveats: (1) Absence of any mention of WDHD1 in this paper is not evidence that WDHD1 is or is not associated with a Mendelian disease; it only means this particular paper offers no information on the claim. (2) The paper does describe concepts and methods (e.g., genome editing/CRISPR, developmental gene pathways) that could be relevant in general to studying Mendelian disease genes, but it does not apply those to WDHD1. (3) To evaluate the claim properly, one should consult primary genetic/clinical resources (OMIM, ClinVar, HGMD), large-scale sequencing studies, and functional studies that specifically examine WDHD1 variants and phenotypes. Because none of those data are present in the provided content, the relevance of this paper to the claim is nil.


[Read Paper](https://www.semanticscholar.org/paper/162811312bde34697100a4eaab4c8748157e2132)


### Functional analysis of the APAF-1 binding protein FAM96A

**Why Not Relevant**: This paper does not provide evidence for or against the claim that WDHD1 is associated with a Mendelian disease. The manuscript exclusively discusses the gene/protein FAM96A (APAF-1 binding protein), its role in intrinsic apoptosis, tumor suppressor function (notably in GIST), interactions with Ciao1 and APAF-1, and a conditional FAM96A knockout mouse. Examples from the text (verbatim) illustrating the paper's focus: "In this study, the novel APAF-1 binding protein FAM96A, which was discovered in a yeast two hybrid screen, was functionally characterized, and its involvement in tumorigenesis and Fe-S cluster biogenesis was elucidated." and "FAM96A therefore represents a marker for GIST and a novel tumor suppressor protein in this cancer entity." and "The physiological function of the protein was further investigated by the establishment and preliminary analysis of a conditional FAM96A knockout mouse model." Nowhere in the provided content is WDHD1 mentioned, nor are there any human genetic, familial segregation, linkage, exome/genome sequencing, ClinVar/OMIM citations, or case reports that would indicate an association between WDHD1 and any Mendelian disorder. The mechanistic pathways discussed (apoptosome assembly, Fe-S cluster biogenesis, effects on tumor cell apoptosis and engraftment) pertain to FAM96A and Ciao1 and do not establish or even plausibly link WDHD1 to a Mendelian phenotype. Therefore the paper provides no direct evidence (no reports of pathogenic WDHD1 variants segregating with disease) and no mechanistic evidence connecting WDHD1 to Mendelian disease. Limitations that support this assessment: the study is focused on cancer biology and FAM96A function in cell lines and mouse models; even for FAM96A the paper does not present human pedigrees or Mendelian inheritance evidence. Because the target gene of the claim (WDHD1) is absent from the manuscript, the relevance to the claim is effectively zero.


[Read Paper](https://www.semanticscholar.org/paper/9884f9a50521510db057cc9d83f7245bc6da5c04)


## Search Queries Used

- WDHD1 mutation Mendelian disease case report family segregation monogenic autosomal recessive autosomal dominant de novo

- WDHD1 ClinVar gnomAD pathogenic variant exome sequencing trio diagnostic cohort neurodevelopmental disorder

- WDHD1 AND1 CTF4 DNA replication replication fork genome stability DNA damage response replication stress human cells

- WDHD1 knockout mouse embryonic lethal developmental phenotype zebrafish loss of function model organism


## Bibliometric Configuration

- Use Bibliometrics: True

- Author Impact Weight: 0.4

- Citation Impact Weight: 0.4

- Venue Impact Weight: 0.2
```
