## Supplementary material for "MENDELSEEK: An algorithm that predicts Mendelian Genes and elucidates what makes them special": LIMK1.txt

```
# Claim: The gene LIMK1 is likely associated with at least one Mendelian disease.

**Status**: processed

**Overall Rating**: 3

**Explanation**:

Supporting evidence.
The provided paper excerpts link LIMK1 to neurodevelopmental phenotypes and place it squarely within the well-characterized 7q11.23 interval whose copy-number changes cause Mendelian contiguous-gene syndromes (Williams–Beuren syndrome for deletions and 7q11.23 duplication syndrome for duplications). The authors explicitly highlight LIMK1 as one of two dosage-sensitive candidate genes (the other being STX1A) that might account for the speech acquisition problems seen in a patient with a mosaic ring(7). LIMK1 encodes a kinase that regulates actin dynamics through cofilin phosphorylation and thereby influences neuronal function, neurodevelopment and synaptic plasticity — a plausible biological mechanism for contributing to neurodevelopmental disease phenotypes. The argument that partial mosaic gains could increase LIMK1 activity by a relevant magnitude (the paper notes a possible 25% increase in encoded kinase activity) links gene dosage to phenotype, consistent with LIMK1 being functionally relevant in syndromes caused by 7q11.23 copy-number change.

Caveats or contradictory evidence.
The evidence in the excerpts is largely correlative and positional: LIMK1 lies within a region whose copy-number changes cause disease, and it is a reasonable candidate gene because of its biology. However, that does not demonstrate that pathogenic variation in LIMK1 alone is sufficient to cause a Mendelian disorder. The syndrome (WBS and the reciprocal duplication syndrome) are classical contiguous-gene CNV disorders — their phenotypes likely arise from altered dosage of multiple genes in the interval rather than a single-gene Mendelian mechanism. The excerpt treats LIMK1 as a candidate gene and speculates about sufficiency of altered dosage to explain aspects of phenotype, but it does not present gene-level evidence (e.g., segregating single-gene loss-of-function or gain-of-function variants, functional knockouts recapitulating disease, or an OMIM entry attributing a Mendelian disease solely to LIMK1). Thus the available excerpts support involvement of LIMK1 in a genomic interval that causes Mendelian phenotypes, but do not provide direct proof that LIMK1 variants alone produce a Mendelian disorder.

Analysis of potential underlying mechanisms and deeper relationships.
Mechanistically, LIMK1’s role in actin cytoskeleton regulation and synaptic function is a credible route by which altered dosage or activity could influence neurodevelopmental traits such as cognition and language. In contiguous-gene syndromes, some individual genes often contribute particular aspects of the phenotype (so-called “critical region” or “dosage-sensitive” genes). The presence of LIMK1 in the WBS interval and its plausible neuronal function make it a reasonable contributor to at least some features of those syndromes. However, attributing a Mendelian disease to LIMK1 implies that pathogenic single-gene variants (haploinsufficiency, dominant-negative, or biallelic loss) reliably produce a specific clinical syndrome. That requires genetic (segregation) and/or functional evidence beyond positional candidacy. It is also possible that LIMK1 acts in combination with other genes in the interval (epistatic or additive effects) so that isolated LIMK1 perturbation yields a milder or different phenotype than the full CNV syndromes.

Which rating is most appropriate and why.
The excerpts provide moderate support that LIMK1 is biologically plausible and likely contributes to phenotypes seen in well-defined Mendelian contiguous-gene syndromes (WBS/Dup7). However, they do not demonstrate that LIMK1 alone is definitively associated with a Mendelian disease caused by variants in that single gene. Given reasonable biological plausibility and positional evidence but lack of direct gene-level Mendelian-variant evidence in the provided material, the appropriate judgment is that the evidence is mixed: there is credible support for involvement but insufficient direct proof that LIMK1 by itself causes a Mendelian disorder. Therefore, the most appropriate rating is "Mixed Evidence."


**Final Reasoning**:

I reviewed the provided excerpts and applied domain knowledge about gene–disease associations. The paper places LIMK1 in the critical 7q11.23 interval implicated in Williams–Beuren syndrome and its reciprocal duplication syndrome and identifies it as a dosage-sensitive candidate gene with a plausible neuronal mechanism (actin regulation via cofilin phosphorylation). This is moderate supportive evidence that LIMK1 contributes to the syndromic phenotypes that are Mendelian in the sense of being caused by a recurrent CNV. However, none of the excerpts provide direct evidence that variants in LIMK1 alone (single-gene loss-of-function, dominant-negative, or biallelic recessive mutations) cause a defined Mendelian disorder independent of the broader CNV context. Contiguous-gene syndromes often arise from altered dosage of multiple genes, and positional candidacy plus plausible function is not sufficient to establish a single-gene Mendelian association. Given the balance of plausible but indirect evidence versus lack of direct gene-level causal data, "Mixed Evidence" best reflects the current strength of support.


## Relevant Papers


### A Loss or a Gain, Is It Not All the Same

**Authors**: M. Poot (H-index: 42)

**Relevance**: 0.7

**Bibliometric Impact**: 0.41600000000000004


**Excerpts**:

- For a girl with a ring(7) between 12 and 22 Mb in size and present in 50% of lymphocytes, the authors searched for potential candidate genes that may account for her problems with speech acquisition. Bearing in mind that candidate genes should be dosage-sensitive, they pinpointed 2 genes: STX1A and LIMK1 .

- The LIMK1 and LIMK2 genes encode kinases that regulate actin dynamics by phosphorylating cofilin and thus affect neuronal function, neurodevelopment and synaptic plasticity [Cuberos et al., 2015].

- Given that this patient carried a 50% mosaicism for ring(7), an increase of only 25% of syntaxin protein and/or LIMK1-encoded kinase activity would be sufficient to account for her clinical phenotypes [Lichtenbelt et al., 2005].

- Within the region 7q11.23, a loss causes WilliamsBeuren syndrome (WBS; OMIM 194050) and a duplication results in the 7q11.23 duplication syndrome (Dup7; OMIM 609757) [Osborne and Mervis, 2007].

- The WBS is characterized by mild to moderate intellectual disability or learning difficulties, with relative cognitive abilities in verbal short-term memory and in language use but weaknesses in visuospatial construction, anxiety, attention deficit hyperactivity disorder, and social disinhibition.


**Explanations**:

- This excerpt shows that the authors identified LIMK1 as one of two candidate dosage-sensitive genes within a ring(7) rearrangement that was associated with a patient's speech-acquisition problems. This is direct evidence of an association between LIMK1 (as part of a structural rearrangement) and a clinical phenotype. Strength: the gene was nominated based on the observed CNV and phenotype. Limitations: this is a candidate-gene nomination from a single patient/context of a large CNV; it is not proof that LIMK1 alone causes a Mendelian disorder, since the rearrangement spans many genes and no segregating monogenic LIMK1 variant is reported here.

- This sentence provides mechanistic evidence: LIMK1 encodes a kinase that phosphorylates cofilin to regulate actin dynamics, which are fundamental to neuronal development and synaptic plasticity. Strength: it gives biological plausibility that altered LIMK1 dosage or function could perturb neurodevelopment and lead to neurologic/behavioral phenotypes. Limitation: mechanistic plausibility does not demonstrate that mutations in LIMK1 produce a Mendelian disorder in humans; no functional perturbation experiments in humans or animal models demonstrating a monogenic disease attributable solely to LIMK1 are reported in this excerpt.

- This excerpt gives a quantitative argument linking mosaic CNV to predicted changes in protein/kinase activity, asserting that a modest increase in LIMK1 activity could account for the clinical phenotype. This is a mechanistic/quantitative inference supporting dosage sensitivity as a pathogenic mechanism. Strength: ties the observed mosaicism to an expected change in gene product and phenotype. Limitations: this is an inferred prediction, not a measured change in LIMK1 expression or kinase activity in patient tissue, and again arises in a multigenic CNV context rather than from an isolated LIMK1 mutation.

- This is direct evidence that alterations (loss or gain) of the 7q11.23 region cause defined syndromes (WBS and Dup7). Since LIMK1 lies within this region, this supports the idea that changing LIMK1 copy number contributes to syndromic phenotypes. Strength: establishes that genomic alteration of the locus including LIMK1 produces Mendelian-like syndromes (contiguous gene syndromes). Limitations: these syndromes are caused by deletions/duplications encompassing many genes, so the causal contribution of LIMK1 specifically to the syndromic phenotype is not isolated or proven in this paper.

- This sentence describes the phenotypic spectrum of WBS, providing clinical context for the kinds of neurocognitive and behavioral features that arise from deletions of the 7q11.23 region. Relevance: shows the clinical consequences of altering genes in the region that includes LIMK1, strengthening the argument that genes in this region can produce Mendelian syndromes when deleted. Limitation: it does not attribute these features to LIMK1 specifically; WBS is a contiguous-gene disorder, so phenotype arises from combined haploinsufficiency of multiple genes.


[Read Paper](https://www.semanticscholar.org/paper/3cf1915cad2c3635b7e50b704e464135c1336573)


## Other Reviewed Papers


### Application of next generation sequencing in cardiology: current and future precision medicine implications

**Why Not Relevant**: The provided paper content does not mention LIMK1 at all. All quoted material is general or methodological (review-level) and pertains to inherited cardiovascular diseases, gene selection methodology, and analysis of resources such as GenCC and ClinVar. None of the excerpts present gene-specific associations, variant-level evidence, mechanistic data linking LIMK1 to disease, or statements classifying LIMK1 as having a curated Mendelian disease relationship. Therefore the paper content as provided gives no direct or mechanistic evidence for or against the claim that LIMK1 is likely associated with at least one Mendelian disease. Additional steps to evaluate the claim would require either: (a) searching the full text of this review for any mention of LIMK1 and its curation status, (b) consulting primary gene–disease curation resources (ClinGen, GenCC, OMIM), or (c) reviewing primary literature reporting pathogenic variants or functional/mechanistic studies implicating LIMK1 in a Mendelian phenotype.


[Read Paper](https://www.semanticscholar.org/paper/a2c09a29804325625ad6115672702dfee16c4695)


### From case studies to community knowledge base: MSeqDR provides a platform for the curation and genomic analysis of mitochondrial diseases

**Why Not Relevant**: The provided paper content does not mention LIMK1, nor any synonyms or alternate identifiers for that gene, and contains no experimental data, case reports, variant annotations, mechanistic discussion, or literature citations relating LIMK1 to any Mendelian disease. The manuscript focuses on: (1) mitochondrial disease heterogeneity and an example of novel PMPCA mutations causing autosomal-recessive multisystemic mitochondrial disease; and (2) the design, contents, and intended use of the MSeqDR community resource for mitochondrial disease gene and variant curation. While the paper discusses a locus-specific database (MSeqDR-LSDB) that curates >1360 nuclear and mitochondrial genes and describes workflows for submitting and annotating pathogenic variants (which could, in principle, be used to record associations for many genes), the text contains no direct evidence (patient data, segregation, functional validation, or variant annotation) or mechanistic evidence that LIMK1 is associated with a Mendelian disorder. Therefore the paper neither supports nor refutes the claim that LIMK1 is likely associated with at least one Mendelian disease. Limitations: because the paper describes a database resource that aggregates gene–disease knowledge, it is possible that LIMK1 information could appear within the database itself; however, the provided excerpt does not include any such entries or summaries, so no conclusions about LIMK1 can be drawn from this text.


[Read Paper](https://www.semanticscholar.org/paper/6f85c595adaca6963c30fea73bc37266fa78be56)


### Germline heterozygous exons 8–11 pathogenic BARD1 gene deletion reported for the first time in a family with suspicion of a hereditary colorectal cancer syndrome: more than an incidental finding?

**Why Not Relevant**: The provided paper content does not mention the gene LIMK1, nor does it present data on LIMK1 sequence variation, expression, functional studies, linkage, segregation, or clinical phenotypes attributable to LIMK1. The single provided sentence reads verbatim: "This is the first published work in which this BARD1 deletion is detected in a family with familial colorectal cancer type X (FCCTX) syndrome, in which the clinical criteria for Lynch syndrome without alteration of the DNA mismatch repair (MMR) system are fulfilled." That sentence refers exclusively to BARD1 and to a familial colorectal cancer phenotype (FCCTX/Lynch-like) and contains no direct evidence linking LIMK1 to any Mendelian disease, nor any mechanistic information connecting LIMK1 to BARD1 or to the described syndrome. Because the content neither supports nor refutes the claim about LIMK1 and provides no mechanistic pathway, experimental results, statistical associations, or clinical segregation data related to LIMK1, it is not informative for assessing the claim. Any inference about LIMK1 from this content would be speculative and unsupported. "excerpt_pages": null


[Read Paper](https://www.semanticscholar.org/paper/884a95b299f7238bf2a4a70eaeec5e815a99798c)


### Germline APC Mutation and Familial Barrett Esophagus: Causal or Coincidence?

**Why Not Relevant**: This paper does not mention LIMK1 or any data (genetic, clinical, epidemiologic, or mechanistic) linking LIMK1 to a Mendelian disease. The manuscript discusses familial Barrett esophagus, esophageal adenocarcinoma, and germline mutations in the APC gene (FAP/AFAP) and the Wnt/β-catenin pathway, but there is no reference to LIMK1, LIM kinase family members, nor any experimental or clinical evidence that would support or refute an association between LIMK1 and a Mendelian disorder. Therefore there is no direct evidence, no mechanistic evidence involving LIMK1, and no methodological results relevant to the claim. While the paper contains relevant general discussion about Mendelian inheritance (for example, APC mutations causing FAP and segregation analyses suggesting autosomal dominant susceptibility alleles for familial Barrett esophagus), these are about APC and familial Barrett/esophageal cancer and cannot be extrapolated to LIMK1 without additional data. Limitations preventing relevance: absence of the gene name or protein (LIMK1), absence of genetic association, functional, segregation, or clinical-phenotype data for LIMK1, and no citations or discussion that would allow inference that LIMK1 is implicated in any Mendelian disease.


[Read Paper](https://www.semanticscholar.org/paper/3d4cf4dffb9bfae5c0410596be5f39acbb54d989)


### Familial juvenile polyposis syndrome with a de novo germline missense variant in BMPR1A gene: a case report

**Why Not Relevant**: The provided paper content contains a single sentence: "Germline genetic testing revealed a de novo germline missense variant in BMPR1A gene in a family with juvenile polyposis that facilitates the cancer risk management of at-risk family members, and endoscopic surveillance is recommended for mutation carriers." This sentence discusses a de novo missense variant in BMPR1A and its relevance to juvenile polyposis and cancer surveillance. It does not mention LIMK1, nor does it provide any direct genetic, clinical, or mechanistic evidence linking LIMK1 to a Mendelian disease. Therefore the content is not relevant to the claim that "the gene LIMK1 is likely associated with at least one Mendelian disease." Note: BMPR1A is itself associated with juvenile polyposis (a Mendelian condition), but that is a different gene and does not support or refute any association involving LIMK1. The provided content is also very limited (one sentence) so no indirect inference about LIMK1 can be drawn from it. If you would like, I can search the literature and extract direct and mechanistic evidence concerning LIMK1 and Mendelian disease associations.


[Read Paper](https://www.semanticscholar.org/paper/02b7c910bb70e933d6994ab70b31e03d7c422449)


### Clingen Coagulation Factor Deficiency Variant Curation Expert Panel: Meeting the Need for Recommendations to Curate Variants in the Coagulation Factor Genes

**Why Not Relevant**: The provided paper content focuses on variant curation for coagulation factor genes (specifically F8 and F9) and the Clinical Genome Resource Coagulation Factor Deficiency Variant Curation Expert Panel (CFD-VCEP). There is no mention of the gene LIMK1, no experimental data, genetic evidence, OMIM associations, ClinVar entries, or mechanistic discussion relevant to LIMK1 in the supplied text. Therefore this paper does not provide direct evidence for or against the claim that LIMK1 is likely associated with at least one Mendelian disease. Absence of evidence in this excerpt does not prove LIMK1 is unrelated to Mendelian disease overall; it only means this paper is not a source to evaluate that claim. To assess the claim about LIMK1, sources that directly study LIMK1 genetic variation, clinical case reports, OMIM entries, ClinVar submissions, or functional/mechanistic studies of LIMK1 would need to be examined.


[Read Paper](https://www.semanticscholar.org/paper/9ea8d4ce19622ae1c6b0cdfd40848c93199f6280)


### An adult male with SHANK2 variant with epilepsy and obsessive‐compulsive disorder: Expanding the shankopathy phenotypic spectrum

**Why Not Relevant**: The paper's content exclusively addresses SHANK family genes (SHANK1, SHANK2, SHANK3) and presents a case report and mechanistic discussion specific to SHANK2. There is no mention of the gene LIMK1 anywhere in the provided text, nor are there data, analyses, or references connecting LIMK1 to disease, to SHANK2, or to the described phenotypes. Consequently, the paper provides no direct genetic evidence (variants, segregation, pathogenic classification) nor mechanistic evidence (pathway interaction, functional studies) relevant to an association between LIMK1 and any Mendelian disease. If an association between LIMK1 and Mendelian disease were to be supported, it would require papers that specifically examine LIMK1 variants, functional impact, segregation, or known interactions linking LIMK1 perturbation to monogenic phenotypes—none of which are present in this document.


[Read Paper](https://www.semanticscholar.org/paper/a07cc3110dc2f48548f0a08d78036fcfc8278ab4)


### Germline Variant Interpretation in Children with Severe Sepsis

**Why Not Relevant**: The excerpted paper content does not mention the gene LIMK1, nor does it report variant-level findings for specific genes that would allow assessment of LIMK1's involvement in Mendelian disease. The single sentence provided states only a cohort-level result about clinically significant variants in genes associated with known inborn errors of immunity (IEI): "The authors report that 200/330 of children admitted to the PICU with severe sepsis who underwent exome sequencing and had a clinically significant genetic variant in a gene(s) associated with a known inborn error of immunity (IEI) that may have contributed to the patient’s clinical presentation." This statement (1) does not list which genes were implicated, (2) focuses on IEI-associated genes in the context of severe sepsis rather than on any specific gene-disease associations, and (3) provides no mechanistic information linking LIMK1 to any Mendelian phenotype. Because no mention, data, or mechanistic description of LIMK1 appears in the provided content, the paper content cannot be used to support or refute the claim that LIMK1 is likely associated with at least one Mendelian disease. To evaluate the claim one would need gene-specific evidence (e.g., reported pathogenic variants in LIMK1 with segregating Mendelian phenotypes, ClinVar/OMIM entries, or functional/mechanistic studies of LIMK1 variants), none of which is present in the provided excerpt.


[Read Paper](https://www.semanticscholar.org/paper/8148b944a985ef1eb6ab7a15ba1b7990c783459a)


### P-540 Strategic implementation of PGT-M for multiple genes post qhole exome sequencing in couples with familial history: a comprehensive study

**Why Not Relevant**: This paper does not provide any evidence for or against the claim that LIMK1 is likely associated with at least one Mendelian disease. Nowhere in the provided text is LIMK1 mentioned, nor are gene-level results, gene lists, gene names, variant annotations for specific genes, or mechanistic data on particular genes reported. The paper is a general retrospective report of whole-exome sequencing (WES) use in couples referred for familial genetic disorders; it summarizes cohort size, sequencing platform/coverage, diagnostic yield (e.g., “WES, followed by segregation analysis, pinpointed reportable pathogenic or likely pathogenic variants in 46 out of 94 families”), and PGT-M outcomes, but provides no gene-specific findings. Consequently: 

- There is no direct evidence: no LIMK1 variants, no case reports linking LIMK1 to a Mendelian phenotype, no segregation of LIMK1 variants in affected families, and no cited ClinVar/HGMD entries for LIMK1 in this study.
- There is no mechanistic evidence: the paper does not describe LIMK1 protein function, pathogenic mechanisms, experimental functional assays, animal models, or pathway perturbations involving LIMK1.

Limitations explaining low relevance: the study is cohort-level and focused on operational outcomes (diagnostic yield, PGT-M implementation) rather than reporting gene-by-gene associations. Even though the study used WES and identified pathogenic/likely pathogenic variants in many families, the absence of any gene names or variant lists in the provided text means one cannot infer anything about LIMK1. To support the claim about LIMK1, one would need explicit statements such as (a) identification of (likely) pathogenic LIMK1 variants in one or more families with a segregating Mendelian phenotype, (b) ClinVar/HGMD entries cited for LIMK1 variants, (c) segregation confirmation by Sanger sequencing linking LIMK1 variants to disease in the families, or (d) functional/mechanistic evidence implicating LIMK1 — none of which appear in the provided content. Therefore the paper is not relevant to the claim.


[Read Paper](https://www.semanticscholar.org/paper/1b721e406f9d31ac5983b146c5b9aa03d58fc49c)


## Search Queries Used

- LIMK1 mutation pathogenic variant case report familial segregation germline monogenic Mendelian disease

- LIMK1 ClinVar OMIM HGMD gene disease association curation clinical significance database review

- LIMK1 haploinsufficiency 7q11.23 Williams syndrome neurodevelopment intellectual disability actin cytoskeleton cofilin phosphorylation

- exome sequencing developmental delay intellectual disability de novo variants loss of function LIMK1 cohort study gene discovery animal model functional assay


## Usage Statistics

- Prompt Tokens: 0

- Completion Tokens: 0

- Total Tokens: 0

- Estimated Cost: $0.0395


## Bibliometric Configuration

- Use Bibliometrics: True

- Author Impact Weight: 0.4

- Citation Impact Weight: 0.4

- Venue Impact Weight: 0.2
```
