## Supplementary material for "MENDELSEEK: An algorithm that predicts Mendelian Genes and elucidates what makes them special": LIMS1.txt

```
# Claim: The gene LIMS1 is likely associated with at least one Mendelian disease.

**Status**: processed

**Overall Rating**: -1

**Explanation**:

No relevant papers were found that support or refute this claim.


## Relevant Papers


## Other Reviewed Papers


### The Burden of Candidate Pathogenic Variants for Kidney and Genitourinary Disorders Emerging From Exome Sequencing

**Why Not Relevant**: The provided paper content does not mention the gene LIMS1 anywhere. The excerpts relate to the authors' methods for identifying and curating genes associated with Mendelian kidney and genitourinary disorders and to the existence of a final curated list of 625 genes, but the gene-level list itself is not included in the supplied text. Because the claim concerns a specific gene (LIMS1) being associated with at least one Mendelian disease, the paper as provided offers only methodological context (how genes would be identified and evaluated) and no direct or mechanistic evidence about LIMS1. Furthermore, the authors explicitly removed genes with "insufficient evidence for association" during curation, so even membership in the initial OMIM/Orphanet search would not guarantee a final association. To determine whether LIMS1 is likely associated with a Mendelian disease, one would need either (a) the curated gene list referenced (accessible via the laboratory website), (b) a gene-specific statement in the main text or appendices, or (c) external resources (OMIM, ClinVar, HGMD) showing disease associations for LIMS1. None of those are present in the supplied content; therefore the relevance of this paper to the claim is very low.


[Read Paper](https://www.semanticscholar.org/paper/a75e297208c04992568e607d19aa9b9aaebd09d5)


### Whole Exome Sequencing for Familial Bicuspid Aortic Valve Identifies Putative Variants

**Why Not Relevant**: The paper does not mention LIMS1 or present any data on that gene. The study is a family-based whole-exome sequencing analysis searching for variants underlying bicuspid aortic valve (BAV) in a single multiplex kindred; its results are limited to what was assessed (primarily coding exonic variation) and to that family. Because no variants are reported in LIMS1 (no gene-level results are provided in the supplied content), there is no direct evidence here that LIMS1 is associated with any Mendelian disease. The paper's negative finding for rare, high-effect coding variants in this family and the observation that synonymous variants were highlighted by linkage are indirect and do not constitute evidence for or against LIMS1. Additional limitations that further reduce relevance: small sample and family-specific context (low power and limited generalizability), focus on exonic coding variants (noncoding, regulatory, structural variants not assessed), and lack of functional follow-up on the identified synonymous variants. Therefore, this paper cannot be used to support the claim that LIMS1 is likely associated with at least one Mendelian disease.


[Read Paper](https://www.semanticscholar.org/paper/34cfae093f7d0fe3f493b599dc2d446974229d51)


### From case studies to community knowledge base: MSeqDR provides a platform for the curation and genomic analysis of mitochondrial diseases

**Why Not Relevant**: The paper is a methods/resource article describing MSeqDR, a community web portal and locus-specific database for mitochondrial disease genes and variants, and it uses PMPCA as an illustrative example of how novel gene–disease relationships are discovered and validated. The content provided does not mention the gene LIMS1 at all, nor does it present genetic, clinical, or functional data relating LIMS1 to a Mendelian disease. The excerpts show (1) the database scope (many genes), (2) exemplar methodologies for proving causality for other genes, and (3) that the paper's purpose is to describe infrastructure rather than report primary gene-specific discoveries. Because there is no direct reference to LIMS1 and no mechanistic or experimental data about LIMS1 in the supplied text, the paper provides no direct or specific mechanistic evidence to support the claim that LIMS1 is likely associated with at least one Mendelian disease. One could only infer that if LIMS1 were curated in MSeqDR-LSDB it might have an entry, but the current text does not state that. Therefore the relevance to the claim is negligible.


[Read Paper](https://www.semanticscholar.org/paper/6f85c595adaca6963c30fea73bc37266fa78be56)


### Rare variant in LAMA2 gene causing congenital muscular dystrophy in a Sudanese family. A case report

**Why Not Relevant**: The paper exclusively reports a rare missense variant in LAMA2 (laminin-α2) causing Merosin-deficient congenital muscular dystrophy in a small Sudanese family. LIMS1 is not mentioned anywhere in the provided content, no variants in LIMS1 are reported, and no mechanistic discussion involves LIMS1. Therefore the paper provides no direct evidence (no variant, no segregation, no functional or computational data) nor mechanistic evidence linking LIMS1 to any Mendelian disease. While the paper demonstrates a general approach (WES, segregation analysis) that could in principle discover Mendelian gene–disease associations, that methodological relevance does not constitute evidence for LIMS1 specifically. Given the complete absence of any mention of LIMS1, the relevance to the claim that "LIMS1 is likely associated with at least one Mendelian disease" is essentially zero.


[Read Paper](https://www.semanticscholar.org/paper/5dab097e0d777647f32fc971ccab04322699d503)


### Exome sequencing identifies homozygous variants in MBOAT7 associated with neurodevelopmental disorder

**Why Not Relevant**: This paper focuses exclusively on identifying and validating pathogenic variants in the MBOAT7 gene in five consanguineous Pakistani families with autosomal recessive intellectual disability. There is no mention of the gene LIMS1 anywhere in the provided content, nor are there data, analyses, or mechanistic experiments that pertain to LIMS1. Therefore the paper provides no direct genetic association evidence, mechanistic data, or clinical correlation relevant to the claim that LIMS1 is likely associated with at least one Mendelian disease. Absence of evidence in this paper does not disprove any association for LIMS1 elsewhere, but this paper cannot be used to support or refute the claim about LIMS1.


[Read Paper](https://www.semanticscholar.org/paper/a92b80d9322ab2aca461749a2460bbc0a495803c)


### TTC7A Variants Previously Described to Cause Enteropathy Are Observed on a Single Haplotype and Appear Non-pathogenic in Pediatric Inflammatory Bowel Disease Patients

**Why Not Relevant**: The provided paper content discusses variants in the Tetratricopeptide Repeat Domain 7A (TTC7A) gene and their contribution to polygenic inflammatory bowel disease: "This study describes the two variants observed in trans by Lawless et al. of compound heterozygote variants in the Tetratricopeptide Repeat Domain 7A gene, and assesses the evidence for variation in TTC7A contributing to polygenic IBD." There is no mention of the gene LIMS1, no data, results, mechanistic discussion, or conclusions about LIMS1, and therefore the paper provides neither direct evidence (observational/associational data) nor mechanistic evidence (biochemical, cellular, or pathway-level) relevant to the claim that "LIMS1 is likely associated with at least one Mendelian disease." Because the topic is TTC7A and polygenic IBD, findings cannot be used to support or refute any assertion about LIMS1; extrapolating from TTC7A results to LIMS1 would be unsupported and speculative. If you want evidence about LIMS1 and Mendelian disease associations, I can search for or analyze papers, clinical databases (OMIM, ClinVar), or variant studies that directly mention LIMS1.


[Read Paper](https://www.semanticscholar.org/paper/3818a966b5d6e8b0eda65fdef043ac0727fa429c)


### The simplest explanation does not have to be preferred: co-occurrence of pathogenic variants in cancer-predisposing genes

**Why Not Relevant**: The provided paper content contains a single sentence focusing on MINAS, cancer phenotypes, and analysis of UK 10,000 Genomes Project data for tumor predisposition syndromes and multiple primary tumors, with a question of whether cancer susceptibility genes act additively or synergistically. It does not mention the gene LIMS1, any Mendelian disease names, genetic variants, patient-level associations, functional/mechanistic studies, or statistical results related to LIMS1. Because there is no reference to LIMS1 or relevant supporting mechanistic information in the excerpt, the content cannot provide evidence for or against the claim that LIMS1 is likely associated with at least one Mendelian disease. Additionally, the excerpt appears fragmentary and lacks methodological and result details that might otherwise allow indirect inference.


[Read Paper](https://www.semanticscholar.org/paper/a1372a664bd2c33a0bda638975a8b26d112457fc)


### Case report: Preimplantation genetic testing for infantile GM1 gangliosidosis

**Why Not Relevant**: The provided paper content exclusively investigates GM1 gangliosidosis caused by GLB1 mutations and describes identification of GLB1 variants and preimplantation/prenatal testing focused on GLB1. There is no mention of the gene LIMS1, no variants reported in LIMS1, and no mechanistic discussion linking LIMS1 to the disease(s) under study. Therefore the paper provides no direct or mechanistic evidence that LIMS1 is associated with any Mendelian disease. Note: absence of evidence in this paper is not evidence that LIMS1 is not associated with Mendelian disease in other studies, but this paper does not contribute supporting evidence for the claim.


[Read Paper](https://www.semanticscholar.org/paper/ce981bc89c565bb4d97baff441baaf8695595448)


### Exome sequencing identified a novel pathogenic RET variant with high variable expressivity and incomplete penetrance in an extended pedigree with Hirschsprung disease

**Why Not Relevant**: The paper does not mention LIMS1 anywhere in the provided content and presents no genetic, clinical, or functional data about LIMS1. All reported findings concern a novel RET nonsense variant (p.Y314X) in an extended family with Hirschsprung disease and related phenotypes. While the paper discusses general genetic concepts (e.g., incomplete penetrance, variable expression, contribution of rare/common variants), these are generic principles and do not constitute evidence that LIMS1 is associated with a Mendelian disease. Therefore there is no direct or mechanistic evidence in this paper to support or refute the claim that LIMS1 is likely associated with at least one Mendelian disease.


[Read Paper](https://www.semanticscholar.org/paper/6af0a69659072bd30f64f9ecf6f7d819beb2c934)


## Search Queries Used

- LIMS1 PINCH1 mutation pathogenic variant monogenic Mendelian disease OMIM ClinVar case report

- LIMS1 rare variant segregation family exome sequencing whole exome sequencing trios Mendelian inheritance congenital developmental disorder

- LIMS1 integrin linked kinase ILK parvin focal adhesion cell adhesion migration loss of function knockout mouse zebrafish developmental phenotype

- LIMS1 ClinGen PanelApp DisGeNET OMIM gene disease validity review kidney transplant eQTL graft rejection expression


## Bibliometric Configuration

- Use Bibliometrics: True

- Author Impact Weight: 0.4

- Citation Impact Weight: 0.4

- Venue Impact Weight: 0.2
```
