## Supplementary material for "MENDELSEEK: An algorithm that predicts Mendelian Genes and elucidates what makes them special": LIPG.txt

```
# Claim: The gene LIPG is likely associated with at least one Mendelian disease.

**Status**: processed

**Overall Rating**: -1

**Explanation**:

No relevant papers were found that support or refute this claim.


## Relevant Papers


## Other Reviewed Papers


### The multiple faces of TOR1A: different inheritance, different phenotype.

**Why Not Relevant**: The provided paper excerpt does not mention the gene LIPG at all and contains no data, statements, or mechanisms that link LIPG to any Mendelian disease. The content discusses general principles of monogenic versus complex disorders, variable expressivity and incomplete penetrance, and gives TOR1A as an example of a gene whose mutations can produce distinct dominant versus recessive phenotypes. Because there is (a) no mention of LIPG, (b) no genetic, clinical, segregation, or functional evidence regarding LIPG, and (c) no mechanistic discussion that could plausibly be applied to LIPG specifically, the excerpt provides neither direct nor mechanistic evidence for or against the claim that LIPG is likely associated with at least one Mendelian disease. Note that absence of evidence in this excerpt is not evidence of absence of an association overall; to evaluate the claim one would need literature or database entries that specifically address LIPG (e.g., case reports, segregation studies, functional assays, ClinVar/OMIM entries, and population constraint metrics).


[Read Paper](https://www.semanticscholar.org/paper/b74b91e0829b14562a5293323e09bb3633156aab)


### The Burden of Candidate Pathogenic Variants for Kidney and Genitourinary Disorders Emerging From Exome Sequencing

**Why Not Relevant**: The paper focuses specifically on identifying, curating, and evaluating genes associated with Mendelian kidney and genitourinary disorders and on the prevalence of candidate pathogenic variants in those genes within a cohort of ostensibly healthy adults. The provided content describes data sources (OMIM, Orphanet, ClinVar), curation methods, gene counts, and cohort characteristics, but it does not mention the gene LIPG or provide any direct evidence concerning LIPG's association with any Mendelian disease. Because the study's gene set and analyses are restricted to kidney and genitourinary phenotypes, absence of LIPG in the excerpt does not constitute evidence for or against LIPG being associated with Mendelian diseases in other phenotypic domains. Therefore, the paper content is essentially non-relevant to the specific claim that "The gene LIPG is likely associated with at least one Mendelian disease." Any inference about LIPG would require searching the paper's full gene list (not provided here) or consulting other databases (OMIM, ClinVar, HGMD) or literature specific to LIPG; those data are not present in the supplied content.


[Read Paper](https://www.semanticscholar.org/paper/a75e297208c04992568e607d19aa9b9aaebd09d5)


### NGS based studies on primary immunodeficiencies (PIDs) : causative gene identification, tool development and application

**Why Not Relevant**: This paper does not provide direct evidence for or against the claim that LIPG is associated with at least one Mendelian disease. LIPG is not mentioned anywhere in the provided content. The study focuses on primary immunodeficiency disorders (PIDs) and reports genes implicated in that context; absence of LIPG from those gene lists is weak, indirect negative evidence only. Important limitations: (1) the paper's cohort and analyses are restricted to PIDs and a targeted PID gene panel (219 genes) or exomes in PID patients, so genes causing non-immunological Mendelian diseases would not be expected to appear; (2) absence of mention is not evidence of absence — LIPG might not have been included in the targeted panel or might not have had variants in this cohort; (3) the paper does not present functional/mechanistic data regarding LIPG, nor clinical case reports linking LIPG to Mendelian phenotypes. To determine whether LIPG is likely associated with a Mendelian disease would require searching primary literature, genetic-disease databases (e.g., OMIM, ClinVar, HGMD), or population/clinical sequencing studies that include LIPG and report pathogenic/likely pathogenic variants with segregation or strong functional evidence.


[Read Paper](https://www.semanticscholar.org/paper/7786e43fbaf68904111f286747f0cf8968c2dd1e)


## Search Queries Used

- LIPG mutation Mendelian disease clinical case report family pedigree monogenic endothelial lipase pathogenic variant

- LIPG OMIM ClinVar Orphanet HGMD Mendelian disease endothelial lipase gene entry

- LIPG knockout mouse phenotype loss of function endothelial lipase lipid metabolism HDL atherosclerosis monogenic disease model

- LIPG rare variant exome sequencing familial segregation pathogenic loss of function endothelial lipase Mendelian inheritance


## Bibliometric Configuration

- Use Bibliometrics: True

- Author Impact Weight: 0.4

- Citation Impact Weight: 0.4

- Venue Impact Weight: 0.2
```
