## Supplementary material for "MENDELSEEK: An algorithm that predicts Mendelian Genes and elucidates what makes them special": LMTK2.txt

```
# Claim: The gene LMTK2 is likely associated with at least one Mendelian disease.

**Status**: processed

**Overall Rating**: -1

**Explanation**:

No relevant papers were found that support or refute this claim.


## Relevant Papers


## Other Reviewed Papers


### Utility of trio-based exome sequencing in the elucidation of the genetic basis of isolated syndromic intellectual disability: illustrative cases

**Why Not Relevant**: The paper does not mention LMTK2 at all and thus provides no direct or mechanistic evidence that LMTK2 is associated with any Mendelian disease. The provided study reports likely pathogenic variants in eight other genes identified in a small cohort (eight probands) with syndromic intellectual disability; LMTK2 is not among the genes listed. Because the sample size is very small, the cohort is restricted to a particular phenotype (syndromic ID), and the study reports only the positive findings, the absence of LMTK2 in this paper neither supports nor meaningfully refutes the claim. In short: relevance is minimal because LMTK2 is not discussed, no variants in LMTK2 are reported, and no mechanistic data about LMTK2 are presented here.


[Read Paper](https://www.semanticscholar.org/paper/82cd2d14f5a55280178c349ff5396b84321959f2)


### De novo mutations in COL4A5 identified by whole exome sequencing in 2 girls with Alport syndrome in Korea

**Why Not Relevant**: The paper exclusively addresses Alport syndrome and mutations in type IV collagen genes (COL4A3, COL4A4, COL4A5). It reports two de novo COL4A5 mutations identified by WES in two patients and discusses diagnostic challenges specific to these collagen genes. The text contains no mention of LMTK2, no data about variants in LMTK2, and no discussion of mechanisms involving LMTK2. While the use of WES implies the authors could have detected exonic variants in many genes, the paper reports only collagen-gene findings; absence of reported LMTK2 variants in this small, focused study does not constitute evidence that LMTK2 is or is not associated with a Mendelian disease. Therefore the content is not relevant to supporting the claim that LMTK2 is likely associated with at least one Mendelian disease.


[Read Paper](https://www.semanticscholar.org/paper/051264912c9c232d2981a4acb6b37b02336d633a)


### Diagnostic power and clinical impact of exome sequencing in a cohort of 500 patients with rare diseases

**Why Not Relevant**: The provided paper excerpt contains only aggregate results and methodological conclusions about exome sequencing in a 500-patient rare disease cohort; it does not mention the gene LMTK2, any variants in LMTK2, or any phenotype linked to LMTK2. Therefore the paper does not provide direct or gene-specific mechanistic evidence for or against the claim that LMTK2 is associated with at least one Mendelian disease. While the study context (ES identifying novel variants and diagnoses) indicates that such associations could be discovered in similar datasets, without any explicit reference to LMTK2 the content is not relevant evidence for the claim. Limitations stemming from the provided content: absence of gene-level results, variant lists, gene–phenotype correlations, segregation data, functional studies, or statistical association metrics concerning LMTK2.


[Read Paper](https://www.semanticscholar.org/paper/65c0b99fbca59c1e752feb6329a60b0eb2b9a59a)


### Non-Invasive Detection of a De Novo Frameshift Variant of STAG2 in a Female Fetus: Escape Genes Influence the Manifestation of X-Linked Diseases in Females

**Why Not Relevant**: The paper's content exclusively discusses findings for the X-linked gene STAG2 (a de novo frameshift in a fetal case) and associated syndromes (HPE, MKMS), with mechanistic commentary about X-inactivation escape and variant-type effects for STAG2. There is no mention of the gene LMTK2, no data (genetic, clinical, or functional) concerning LMTK2, and no mechanistic discussion that would meaningfully generalize to LMTK2. Therefore this paper provides no direct or indirect evidence supporting the claim that LMTK2 is associated with a Mendelian disease.


[Read Paper](https://www.semanticscholar.org/paper/de6a1dc65b6e99274f77c1a8b88d4171e94e468e)


### The simplest explanation does not have to be preferred: co-occurrence of pathogenic variants in cancer-predisposing genes

**Why Not Relevant**: The provided paper content contains a single descriptive sentence about evaluating frequency and cancer phenotypes associated with MINAS using literature review and UK 10,000 Genomes Project data. It does not mention LMTK2, Mendelian disease(s), specific pathogenic variants, segregation evidence, case reports, statistical associations, or mechanistic data for LMTK2. Because there is no gene-specific information, no data, and no mechanistic discussion that could be linked to LMTK2, the content is not relevant to the claim that LMTK2 is likely associated with at least one Mendelian disease. To evaluate that claim would require publications reporting LMTK2 variants segregating with Mendelian phenotypes, case/control or cohort association statistics implicating LMTK2 in Mendelian disease, or functional studies showing pathogenic effects of LMTK2 variants—none of which are present in the provided text.


[Read Paper](https://www.semanticscholar.org/paper/a1372a664bd2c33a0bda638975a8b26d112457fc)


### the for Neuroscience Presents : 24 th Annual Neuroscience Symposium “Is Long-Term Memory in Aplysia Encoded by Nuclear Mechanisms?”

**Why Not Relevant**: I found no direct or mechanistic evidence in the provided paper content linking the gene LMTK2 (or synonyms such as "lemur tyrosine kinase 2") to any Mendelian disease. The supplied text discusses: reverse transcriptase inhibitors and memory in Aplysia; organelle dynamics and imaging in iPSC-derived neurons with reference to Alzheimer's, Parkinson's and ALS; Rho- and Rab-family GTPases and vesicular trafficking; sulforaphane and an autism model; Rab10 and cognitive resilience in mice; and socially induced plasticity in zebrafish. None of these sections mention LMTK2, mutations, inheritance patterns (autosomal dominant/recessive, X-linked), Mendelian disease, pathogenic variants, OMIM, ClinVar, or similar terms. Therefore the document provides no supporting or refuting evidence (neither direct clinical/ genetic association nor mechanistic data) relevant to the claim that LMTK2 is likely associated with at least one Mendelian disease.

Limitations and caveats: the provided content appears to be an aggregation of multiple abstracts or sections and may be incomplete or truncated. If there are additional sections of the paper (or other related papers) that were not included here, those could potentially contain relevant information. To evaluate the claim properly, I recommend searching gene-disease databases (OMIM, ClinVar, HGMD), PubMed for "LMTK2" plus terms like "mutation", "Mendelian", "familial", "autosomal", and checking recent literature for clinical genetic studies involving LMTK2.


[Read Paper](https://www.semanticscholar.org/paper/406a45ef2236b98bc5dafdbdbc5d06c0481bfba6)


### Re-evaluation of whole exome sequencing, including intronic region, in combination with genetic intolerance score for foetal structural anomalies, is helpful for diagnosis, especially in X-linked disorders

**Why Not Relevant**: The provided paper content does not mention the gene LMTK2 anywhere. The study focuses on whole-exome sequencing of 138 fetuses with structural abnormalities, application of LOEUF-based prioritization, and re-evaluation of variants including intronic/splice predictions (spliceAI). The reported gene-level findings named in the text are TMEM67 and CASK, and the paper discusses statistical properties of X-linked genes versus autosomal genes. Because LMTK2 is not referenced in the background, methods, results, or conclusions included in the provided excerpt, there is no direct evidence (e.g., observed pathogenic variants in LMTK2 causing disease in the cohort) nor mechanistic evidence (e.g., functional assays, splicing defects, LOEUF scores for LMTK2) in this paper excerpt to support or refute the claim that LMTK2 is likely associated with at least one Mendelian disease. Limitations to this conclusion: the absence of mention in the provided excerpt does not prove LMTK2 was not examined in the full study or supplementary files; the cohort and prioritization approach could have included LMTK2 but filtered it out (e.g., no qualifying variants found), and the excerpt may be incomplete. However, based on the text supplied, there is effectively no relevant evidence concerning LMTK2, so the paper cannot be used to support the claim.


[Read Paper](https://www.semanticscholar.org/paper/b9004e518cf738650e488c6c4990525732fce092)


## Search Queries Used

- LMTK2 pathogenic variant germline mutation monogenic Mendelian disease ClinVar OMIM case report lemur tyrosine kinase 2

- LMTK2 exome sequencing rare disease trio sequencing de novo mutation autosomal dominant autosomal recessive X linked single gene disorder genetic diagnosis

- LMTK2 knockout mouse loss of function phenotype knockdown zebrafish Drosophila neuronal function axon transport endosomal trafficking synaptic degeneration model organism functional study

- LMTK2 somatic mutation cancer expression differential expression prostate cancer GWAS eQTL association study review OMIM ClinVar HGMD GeneReviews evidence for disease gene


## Bibliometric Configuration

- Use Bibliometrics: True

- Author Impact Weight: 0.4

- Citation Impact Weight: 0.4

- Venue Impact Weight: 0.2
```
