## Supplementary material for "MENDELSEEK: An algorithm that predicts Mendelian Genes and elucidates what makes them special": LOC102724023.txt

```
# Claim: The gene LOC102724023 is likely associated with at least one Mendelian disease.

**Status**: processed

**Overall Rating**: -1

**Explanation**:

No relevant papers were found that support or refute this claim.


## Relevant Papers


## Other Reviewed Papers


### mGAP: the macaque genotype and phenotype resource, a framework for accessing and interpreting macaque variant data, and identifying new models of human disease

**Why Not Relevant**: The provided paper content is a single general statement describing the mGAP resource and does not mention the gene LOC102724023, any specific variants, or any Mendelian diseases. There are no reported analyses, results, statistical associations, mechanistic descriptions, or case reports related to LOC102724023. Because the excerpt only indicates that the resource could be used to investigate associations (a methodological opportunity) and contains no locus-specific data or interpreted findings, it cannot provide direct or substantive mechanistic evidence that LOC102724023 is associated with any Mendelian disease. To evaluate the claim one would need locus-specific variant data, association analyses, functional/biological evidence, or clinical correlations — none of which are present in the provided content.


[Read Paper](https://www.semanticscholar.org/paper/f47691ff666dd65548f1282e606d696eae56524d)


### Whole exome sequencing of a consanguineous family identifies the possible modifying effect of a globally rare AK5 allelic variant in celiac disease development among Saudi patients

**Why Not Relevant**: This paper does not mention LOC102724023 anywhere in the provided content. All reported discovery, validation, statistical analysis, and mechanistic interpretation pertain to a rare homozygous insertion in the AK5 gene in a consanguineous Saudi family with autosomal recessive celiac disease. Therefore the paper provides no direct evidence that LOC102724023 is associated with any Mendelian disease. The excerpts above are included to show what the paper does address (AK5) and to explain why it cannot be used to support or refute the claim about LOC102724023. Note that absence of mention in this single paper is not evidence that LOC102724023 is not associated with Mendelian disease; it simply means this study neither investigates nor reports data on that gene. Additional targeted genetic, segregation, population-frequency, and functional data would be required to evaluate the claim about LOC102724023.


[Read Paper](https://www.semanticscholar.org/paper/dd7987e22421acff85c926525ab90bdf94768c5f)


### A 3' UTR modification of the mitochondrial rieske iron sulfur protein in mice produces a specific skin pigmentation phenotype.

**Why Not Relevant**: The provided text does not mention LOC102724023 (the gene named in the claim) or any Mendelian disease, variants, affected individuals, inheritance patterns, or clinical phenotypes. It only addresses RISP protein levels and the translation of knock-in transcripts into protein in several tissues. Because the gene of interest is not identified and no disease-related data are presented, the content cannot support or refute the claim that LOC102724023 is likely associated with a Mendelian disease. Additional information would be required: (1) explicit mapping between RISP and LOC102724023, (2) genetic/clinical evidence linking variants in that gene to a Mendelian phenotype, or (3) experimental phenotypes demonstrating pathogenicity of variants in the gene. Absent any of these, relevance to the claim is effectively zero.


[Read Paper](https://www.semanticscholar.org/paper/66c0dc0f126d006f599055cd41951dcc294e3db6)


### Frequency of Variants in Mendelian Alzheimer's Disease Genes within the Alzheimer's Disease Sequencing Project (ADSP)

**Why Not Relevant**: The paper focuses exclusively on characterizing loss-of-function, predicted damaging missense, and previously-reported clinically-relevant variants in three established Mendelian Alzheimer’s disease genes: PSEN2, PSEN1, and APP. The provided content (objective, methods, results, and conclusion) repeatedly and explicitly limits analysis and curation to those three genes and to variants previously reported for them. The text contains no mention of LOC102724023, no reported variants in that gene, and no discussion of its clinical or mechanistic relevance. Therefore this paper provides no direct evidence supporting or refuting the claim that LOC102724023 is likely associated with at least one Mendelian disease. 

Caveats: The study used large WGS/WES datasets (ADSP), which in principle include sequence for many genes including LOC102724023; however, the authors did not analyze or report results for genes beyond PSEN2, PSEN1, and APP. Absence of discussion in this paper is not evidence that LOC102724023 has no Mendelian association — it only indicates this paper does not address the claim. To evaluate the claim about LOC102724023 one would need studies that (a) analyze that specific gene for rare, highly penetrant variants in Mendelian pedigrees or clinical databases (ClinVar/OMIM) or (b) provide mechanistic/functional data linking the gene to Mendelian disease phenotypes.


[Read Paper](https://www.semanticscholar.org/paper/3760efb72c8ec6adaf553ac773087fd2b16aeafc)


### TTC7A Variants Previously Described to Cause Enteropathy Are Observed on a Single Haplotype and Appear Non-pathogenic in Pediatric Inflammatory Bowel Disease Patients

**Why Not Relevant**: The provided paper content exclusively describes work on the Tetratricopeptide Repeat Domain 7A gene (TTC7A) and assessment of its role in polygenic IBD. There is no mention of LOC102724023 (no explicit gene symbol, locus, or synonym referencing LOC102724023) and no mechanistic discussion that could be mapped to LOC102724023. Because the claim concerns association of LOC102724023 with a Mendelian disease and the supplied text does not address that locus in any way, the paper content as provided cannot support or refute the claim. Caveats: this judgment is based solely on the single-sentence summary supplied. If the full paper contains additional sections not included here that mention LOC102724023, those could change the relevance; however, on the basis of the provided content there is no relevant evidence (direct or mechanistic) concerning LOC102724023.


[Read Paper](https://www.semanticscholar.org/paper/3818a966b5d6e8b0eda65fdef043ac0727fa429c)


### The simplest explanation does not have to be preferred: co-occurrence of pathogenic variants in cancer-predisposing genes

**Why Not Relevant**: The provided paper content contains a single summary sentence about reviewing the frequency and cancer phenotypes associated with MINAS and checking UK 10,000 Genomes Project data for participants with tumor predisposition syndromes or multiple primary tumors. It does not mention the gene LOC102724023, any variants, case(s) with that gene, segregation data, statistical associations, functional/mechanistic studies, or any other information that would support or refute an association between LOC102724023 and a Mendelian disease. Therefore there is no direct evidence and no mechanistic evidence in the supplied text that bears on the claim. Limitations: only one sentence (a high-level methods/aims statement) from the paper was provided; the full paper might contain relevant data not included here. To evaluate the claim one would need gene-specific evidence such as: (a) case reports or cohort analyses showing rare pathogenic variants in LOC102724023 segregating with disease, (b) statistical enrichment of rare damaging variants in cases versus controls, (c) functional assays demonstrating a plausible disease mechanism, or (d) curated entries in gene-disease databases (OMIM, ClinGen, ClinVar). None of these are present in the supplied content.


[Read Paper](https://www.semanticscholar.org/paper/a1372a664bd2c33a0bda638975a8b26d112457fc)


### MYO1H is a novel candidate gene for autosomal dominant pure hereditary spastic paraplegia

**Why Not Relevant**: The provided paper content contains a single sentence about a MYO1H variant and hereditary spastic paraplegia (HSP): "This is the first study reporting the possible role of a MYO1H variant in HSP pathogenesis, and further studies on the cellular roles of Myo1h protein are needed to validate the causality of myo1H gene at the onset of HSP." This sentence does not mention LOC102724023, nor does it provide any data, analysis, or mechanistic information linking LOC102724023 to a Mendelian disease. Therefore it provides no direct evidence for the claim that LOC102724023 is likely associated with at least one Mendelian disease. Even if HSP is a Mendelian (hereditary) condition, the sentence attributes a possible role to MYO1H specifically and explicitly calls for further studies to validate causality, indicating preliminary and indirect evidence at best for MYO1H — not for LOC102724023. In addition, the content provided lacks methodological detail, results, statistical evidence, or mechanistic data that could be re-interpreted to implicate a different gene. For these reasons the paper content as provided is not relevant to the claim about LOC102724023.


[Read Paper](https://www.semanticscholar.org/paper/bdfed6a4bf362bb4fd4972c16af4cadef9c1ff19)


### #1049 Genetic characteristics of autosomal dominant polycystic kidney disease in a Greek population

**Why Not Relevant**: The paper focuses on genetic causes of autosomal dominant polycystic kidney disease and reports identified causal genes (primarily PKD1 and PKD2, plus rare findings in SEC61B and SLC3A1). The gene LOC102724023 is not mentioned anywhere in the provided text. Although the study used a large targeted panel (over 600 genes) and performed WES/WGS in three patients, the paper does not report LOC102724023 as a disease-associated gene, nor does it present any mechanistic data involving LOC102724023. Therefore the paper provides no direct evidence that LOC102724023 is associated with a Mendelian disease. Limitations: absence of mention in this paper is not definitive evidence that LOC102724023 is unrelated to Mendelian disease—LOC102724023 might not have been included on the panel, might not have been covered or interpretable in WES/WGS for these samples, or might be causal in other disorders or cohorts not studied here. Given the complete lack of mention or data concerning LOC102724023, this paper is essentially irrelevant to the claim that LOC102724023 is likely associated with at least one Mendelian disease.


[Read Paper](https://www.semanticscholar.org/paper/809bc9272642701e2600d56210354f9dc489b442)


### Molecular Specializations Underlying Phenotypic Differences in Inner Ear Hair Cells of Zebrafish and Mice

**Why Not Relevant**: The provided paper content does not mention the gene LOC102724023 (no LOC identifier or that specific gene name appears). The manuscript excerpt focuses on transcriptome comparisons between zebrafish and mouse hair cells and highlights specific genes (for example, Tmc1, Lhfpl5, Tmie, Cib2, Cacna1d, Cacnb2, Otof, Pclo, Slc17a8, Tmc2, Cib3, Kcna10, Kcnj13, Kcnj16, Kcnq4, Chrna9, Chrna10, Slc26a5 and paralogs), but there is no direct evidence, mention, or data presented for LOC102724023. Therefore there is no direct evidence in this paper that LOC102724023 is associated with any Mendelian disease.

Mechanistic evidence is also absent: the excerpt reports expression differences and known hearing-related genes, but contains no mechanistic data (expression, functional characterization, phenotypes, genetic linkage, segregation, pathogenic variants, or loss-/gain-of-function experiments) relating to LOC102724023. The paper does state generally that the dataset “includes several protein-coding genes to further the functional characterization of HCs,” but without gene identifiers or supplementary lists provided here, that statement cannot be taken as evidence linking LOC102724023 to disease. 

Limitations and implications:
- Absence of mention in this excerpt does not prove LOC102724023 is not associated with a Mendelian disease; it only means this paper provides no supporting or refuting evidence. 
- LOC-prefixed identifiers commonly indicate provisional or uncharacterized loci in genomic annotations; establishing Mendelian disease association would require independent genetic evidence (clinical genetics databases such as OMIM/ClinVar, segregation studies, case reports, functional validation) or explicit reporting in the paper/supplementary materials.

Suggested next steps to evaluate the claim: check OMIM, ClinVar, HGMD, gnomAD constraint metrics, peer-reviewed disease-gene association studies, and the paper’s full supplementary gene lists (if available) to see whether LOC102724023 appears or is discussed elsewhere.


[Read Paper](https://www.semanticscholar.org/paper/9e846d3fd07cbdf55b566538ea929071582a894d)


### Molecular specializations underlying phenotypic differences in inner ear hair cells of zebrafish and mice

**Why Not Relevant**: This paper does not provide any direct or mechanistic evidence relevant to the claim that LOC102724023 is likely associated with at least one Mendelian disease. The provided content is a comparative transcriptomic study of hair cells (HCs) in zebrafish and mammals, discussing general patterns of gene expression, orthologous genes related to HC specialization, and examples such as Slc26a5 (prestin). The text contains no mention of LOC102724023 (no occurrence of that gene identifier or a synonym), no human genetic or clinical data, no variant/pathogenicity analyses, no linkage/segregation studies, and no statement linking any specific gene to a Mendelian disease. Mechanistic data relevant to Mendelian disease (e.g., loss-of-function mutations causing a phenotype, disease model phenotypes, segregation in families, or known pathogenic variants) are absent. Because the study focuses on expression profiles and evolutionary/functional differences between zebrafish and mouse hair cells, even if LOC102724023 were expressed in these datasets (it is not mentioned), expression alone would not constitute evidence of Mendelian disease association without genetic, clinical, or functional pathogenicity data. Limitations and caveats: absence of evidence in this paper does not demonstrate that LOC102724023 is not associated with a Mendelian disease — it only shows this paper provides no supporting information. To evaluate the claim, sources needed include human genetic studies, ClinVar/OMIM annotations, segregation analyses, functional experiments demonstrating pathogenicity, or population-variant frequency data; none are present here.


[Read Paper](https://www.semanticscholar.org/paper/b09c9b4dcd83209daf6dadb3602923e09ebe693d)


### of RNAi2007: The Expanding Roles of Small RNAs The biology behind post-transcriptional regulation of microRNA expression MicroRNAs in C. elegans development and human disease

**Why Not Relevant**: I found no text in the provided paper content that names or refers to the gene identifier LOC102724023 (or any LOC102724* identifier), nor any mention of Mendelian disease, pathogenic variants, familial segregation, clinical phenotypes, OMIM, ClinVar, or other human-disease association resources. The provided content is focused on microRNA biology and methods (miRNA tissue-specific expression, processing of pre-miR-138-2, Dicer and inhibitory factors, microarray platforms for miRNA, loss-of-function studies in C. elegans, zebrafish miRNA expression, RNAi methodology, TRBP/PACT interactions, etc.). Those topics are molecular and functional studies of RNA biology and do not present clinical human genetics data (no case reports, no family studies, no genotype-phenotype correlations, no variant-level data, no mutation screens). Therefore the paper provides neither direct evidence (e.g., identification of pathogenic variants in LOC102724023 segregating with disease) nor mechanistic evidence linking LOC102724023 to a Mendelian phenotype. Absence of evidence in this paper does not disprove the claim, but this paper cannot be used to support it. To evaluate the claim further, search primary human genetics resources (OMIM, ClinVar, HGMD), population/constraint databases (gnomAD), and the literature for studies reporting variants in LOC102724023 with segregation or functional validation in human disease.


[Read Paper](https://www.semanticscholar.org/paper/399231ff14cf6fee6bab1fe9f0e8e751735c9aff)


## Search Queries Used

- LOC102724023 human Mendelian disease case report ClinVar OMIM pathogenic variant

- LOC102724023 exome sequencing rare disease family segregation monogenic autosomal recessive autosomal dominant candidate gene

- LOC102724023 protein function expression knockout mouse phenotype ortholog zebrafish functional study pseudogene non coding RNA

- LOC102724023 gnomAD pLI constraint loss of function intolerance constraint score population frequency allele frequency Gene ID 102724023 homology conserved domain paralog


## Bibliometric Configuration

- Use Bibliometrics: True

- Author Impact Weight: 0.4

- Citation Impact Weight: 0.4

- Venue Impact Weight: 0.2
```
