## Supplementary material for "MENDELSEEK: An algorithm that predicts Mendelian Genes and elucidates what makes them special": LOC102724560.txt

```
# Claim: The gene LOC102724560 is likely associated with at least one Mendelian disease.

**Status**: processed

**Overall Rating**: -1

**Explanation**:

No relevant papers were found that support or refute this claim.


## Relevant Papers


## Other Reviewed Papers


### Whole-exome sequencing reveals known and novel variants in a cohort of intracranial vertebral–basilar artery dissection (IVAD)

**Why Not Relevant**: The provided paper content is not relevant to the claim that LOC102724560 is likely associated with at least one Mendelian disease because it contains only a high-level summary statement about identifying genetic variants in IVAD-related genes and does not mention LOC102724560 or present any gene-specific evidence. To support the claim, the paper would need to: (a) explicitly report LOC102724560 as carrying variants in affected individuals, (b) provide variant descriptions and evidence of pathogenicity (segregation with disease in families, population frequency consistent with a rare Mendelian disorder, computational/functional evidence), or (c) describe a plausible disease mechanism linking LOC102724560 perturbation to the phenotype. None of these are present in the supplied text. Additionally, essential methodological and result details (sample size, variant validation, statistical significance, inheritance patterns, functional assays) are missing, preventing assessment of evidence strength or generalizability. Because the excerpt neither names nor provides data about LOC102724560, it cannot be used to support or refute the claim.


[Read Paper](https://www.semanticscholar.org/paper/8580d6250b2d99b90fa8fdcc5ebfaf7a17ecadf0)


### Structural and Functional Characterization of a Testicular Long Non-coding RNA (4930463O16Rik) Identified in the Meiotic Arrest of the Mouse Topaz1–/– Testes

**Why Not Relevant**: The provided paper content does not mention the gene LOC102724560, nor does it present any human genetic or clinical data linking any gene to a Mendelian disease. The manuscript excerpt focuses on Topaz1, its role in mouse spermatogenesis, and on mouse long non-coding RNAs (notably 4930463O16Rik / 4939463O16Rik), with functional knockout studies and transcriptomic analyses in mice. There are no statements about human disease, no segregation or variant evidence, no case reports, no population genetics, and no database or literature citations (e.g., OMIM, ClinVar) that would support an association between LOC102724560 and any Mendelian disorder. While mouse knockout phenotypes (meiotic arrest, altered sperm parameters) provide mechanistic insight into genes important for spermatogenesis in mouse, they do not by themselves constitute evidence that a different-named locus (LOC102724560) is associated with a human Mendelian disease. Furthermore, the paper does not provide a mapping or alias that links LOC102724560 to any of the genes or lncRNAs discussed (Topaz1, 4939463O16Rik), so one cannot infer equivalence. Because the text contains no direct or mechanistic evidence concerning LOC102724560 and no human Mendelian-disease data, it cannot be used to support or refute the claim that LOC102724560 is likely associated with at least one Mendelian disease. If you can provide a paper that explicitly mentions LOC102724560 or an alias mapping between LOC102724560 and a gene discussed here, I can re-evaluate with that additional information.


[Read Paper](https://www.semanticscholar.org/paper/ce12f114b76bbd910136e0224193a5178936e1c4)


### Novel genetic susceptibility loci identified by family based whole exome sequencing in Han Chinese schizophrenia patients

**Why Not Relevant**: The provided paper content is a single summary sentence: "A list of putative candidate genes for SCZ is identified using a family-based WES approach, thus improving the understanding of the pathology of SCZ and providing critical clues to future functional validation." This text does not mention the specific gene LOC102724560, does not report any associations with Mendelian (monogenic) diseases, and provides no mechanistic data (e.g., variant segregation in Mendelian pedigrees, loss-of-function evidence, ClinVar/OMIM annotations, protein function linking to known Mendelian disorders, or other lines of evidence required to support a Mendelian-disease claim). Therefore there is no direct evidence and no mechanistic evidence in the excerpt to support or refute the claim that LOC102724560 is likely associated with at least one Mendelian disease. Limitations: only a single summary sentence from the paper was provided; the full paper might contain relevant data (e.g., lists of candidate genes, detailed variant segregation, functional studies, or database annotations) but none of that content was supplied here, so assessment is limited to the supplied text which is insufficient to evaluate the claim.


[Read Paper](https://www.semanticscholar.org/paper/0a76efd3b986f2f2ce6f33b12ed354fb78f7c304)


### ITSN1: a novel candidate gene involved in autosomal dominant neurodevelopmental disorder spectrum

**Why Not Relevant**: The user's claim concerns the gene LOC102724560 and whether it is likely associated with at least one Mendelian disease. The provided paper content only discusses ITSN1 and its role in brain development/association with an autism spectrum disorder. There is no mention of LOC102724560 (no synonyms, no mapping, no variant data), no Mendelian or inheritance-related evidence, no pathogenicity/segregation data, and no mechanistic information linking LOC102724560 to disease. Because the content addresses a different gene entirely and lacks any direct or indirect data about LOC102724560, it provides no relevant evidence for or against the claim. Without further text showing a connection (for example, that LOC102724560 is an alias of ITSN1 or shares functional/variant evidence), the relevance is effectively zero.


[Read Paper](https://www.semanticscholar.org/paper/7b2f1ebd8361317682c46de42b0c6a5376f4cba8)


### Diagnostic yield and novel candidate genes by next generation sequencing in 166 children with intrahepatic cholestasis

**Why Not Relevant**: The provided paper content contains a single sentence: "It is suggested that re-evaluating existing WES data from well-phenotyped patients on a regular basis can increase the diagnostic yield for cholestatic liver disease in children." This sentence does not mention the gene LOC102724560, any specific variants, any patient cases implicating that gene, nor any functional, segregation, population or other genetic evidence linking LOC102724560 to a Mendelian disease. Therefore the paper content neither provides direct evidence (e.g., case reports, segregation, variant pathogenicity, statistical enrichment) nor mechanistic evidence (e.g., gene function, pathway disruption, animal or cellular models) that LOC102724560 is associated with a Mendelian disorder. Additional points explaining the lack of relevance: 

- No gene-level information: The excerpt makes a general methodological suggestion about re-analysis of whole-exome sequencing (WES) data; it does not name LOC102724560 or any other gene. 
- No variant or case data: There are no reported variants, patient phenotypes attributed to LOC102724560, inheritance pattern, or segregation analyses. 
- No functional/mechanistic data: The sentence contains no discussion of the gene’s function, expression, protein product, or how perturbation would plausibly cause disease. 
- No statistical or epidemiological evidence: There is no burden testing, case-control comparison, allele frequency information, or measures of significance related to LOC102724560. 
- Insufficient context and detail: The provided content is a single, general recommendation (re-analysis of WES), not a study result or data report bearing on any particular gene-disease association.

Because of these deficits, the content cannot be used to support or refute the claim that "The gene LOC102724560 is likely associated with at least one Mendelian disease." To evaluate that claim one would need primary evidence such as: identified rare damaging variants in LOC102724560 in multiple unrelated affected individuals with consistent phenotype, segregation of variants with disease in families, functional assays showing deleterious effects, model organism phenotypes, population constraint metrics and case enrichment, or a re-analysis report explicitly implicating LOC102724560 in one or more cases. None of that is present in the supplied content.


[Read Paper](https://www.semanticscholar.org/paper/11244706c1dc46a9f5b77d2a7d894e93b874f9db)


### A flexible computational pipeline for research analyses of unsolved clinical exome cases

**Why Not Relevant**: The provided paper content is a single high-level methodological statement about a computational pipeline and does not mention LOC102724560, any specific variants, patient cases, genotype-phenotype correlations, statistical associations, or biological mechanisms related to that gene. Because no gene-specific data or analyses are present, the paper content cannot supply direct evidence (e.g., observed pathogenic variants, segregation, functional studies) or mechanistic evidence (e.g., gene function, pathway perturbation) linking LOC102724560 to a Mendelian disease. The only indirect relevance is that such a pipeline, if applied to appropriate genomic data, could potentially identify or prioritize variants in LOC102724560 for follow-up in future studies; however, that is speculative and not evidence. Therefore the content is not relevant to the claim.


[Read Paper](https://www.semanticscholar.org/paper/e23094577c3d1b82cda40b61b005ca687a5e82f7)


### Biallelic variants identified in 36 Pakistani families and trios with autism spectrum disorder

**Why Not Relevant**: The provided paper content does not mention LOC102724560, any specific variant, or any gene-level results; it contains only a broad summary that ASD-associated genetic variability in Pakistan shows enrichment for biallelic variants. Because the claim concerns a specific gene (LOC102724560) being likely associated with at least one Mendelian disease, the content given offers only indirect, population-level context (greater chance to find recessive disease genes) and no direct or gene-specific mechanistic evidence. To evaluate the claim further, one would need the paper's gene/variant tables, supplementary data, or statements explicitly naming LOC102724560, or alternative sources such as ClinVar, OMIM, gnomAD constraint metrics, or case reports reporting pathogenic variants in LOC102724560.


[Read Paper](https://www.semanticscholar.org/paper/17be98b475c43e8e296ed0d13d54250c91e9c42d)


### Clinical application of next generation sequencing for Mendelian disease diagnosis in the Iranian population

**Why Not Relevant**: The provided paper content is a single summary sentence describing that the study presents a large mutational spectrum of known Mendelian disease in the Iranian population. The excerpt does not mention LOC102724560, any variants in that gene, genotype–phenotype correlations, segregation data, population frequency evidence, computational pathogenicity predictions, nor experimental/mechanistic data. Therefore, based on the content supplied here, the paper does not provide relevant direct or mechanistic evidence for or against the claim that LOC102724560 is associated with a Mendelian disease. This conclusion is limited by the fact that only one summary sentence was provided; the full paper and its supplementary materials might contain gene-level variant lists or annotations that include LOC102724560, so to fully resolve the claim one must inspect the complete article and its variant tables, methods, and results.


[Read Paper](https://www.semanticscholar.org/paper/7dc010a5154823dced32a42f93c9bc87c614b498)


### Prenatal diagnosis of Norrie disease after whole exome sequencing of an affected proband during an ongoing pregnancy: a case report

**Why Not Relevant**: The provided paper excerpt contains only a single general statement about the clinical heterogeneity of hereditary ophthalmic pathology and the utility of NGS for diagnosis. It does not: (1) mention the gene LOC102724560 by name; (2) report any variants, genotype–phenotype correlations, segregation analyses, case series, or population frequencies; (3) present functional or mechanistic data linking a gene to a Mendelian disorder; or (4) provide statistical evidence of association. Because the claim concerns a specific gene's likely association with at least one Mendelian disease, evidence would require gene-specific findings (e.g., pathogenic variants co-segregating with disease, recurrent independent cases, functional validation, or robust statistical association). None of these are present in the excerpt. Therefore the paper content as provided is not relevant to the claim (relevance = 0.0). Suggested next steps to evaluate the claim: search for publications or database records (ClinVar, OMIM, HGMD, gnomAD constraint metrics, PubMed) mentioning LOC102724560 or any approved gene symbol corresponding to it; look for case reports describing pathogenic variants in that locus with segregation and functional evidence; and obtain full-text papers or supplementary data if the current excerpt is only a fragment of a larger study.


[Read Paper](https://www.semanticscholar.org/paper/f445f8140f38787d8a90a992bc8eb55919719ec8)


### Frequency of Variants in Mendelian Alzheimer's Disease Genes within the Alzheimer's Disease Sequencing Project (ADSP)

**Why Not Relevant**: The paper exclusively focuses on three established Mendelian Alzheimer's disease genes (PSEN2, PSEN1, APP) and reports analyses, variant curation, and clinical correlations limited to those genes. LOC102724560 is not mentioned anywhere in the provided content; there are no direct experimental results, variant reports, mechanistic discussions, or statistical associations pertaining to LOC102724560. While the study used WGS and WES data (which in principle contain sequence for many genes), the authors explicitly screened and reported only on the three AD genes and curated variants from ClinVar/OMIM/Alzforum for them. Therefore this paper provides no direct evidence supporting or refuting an association between LOC102724560 and any Mendelian disease. Absence of mention in this targeted study is not evidence of absence of a disease association in general; independent studies specifically assessing LOC102724560 would be required to evaluate the claim.


[Read Paper](https://www.semanticscholar.org/paper/3760efb72c8ec6adaf553ac773087fd2b16aeafc)


### The long non-coding RNA OTX2-AS1 promotes tumor growth and predicts response to BCL-2 inhibition in medulloblastoma

**Why Not Relevant**: The provided paper content (only the title: "A pro-tumorigenic role of OTX2-AS1 is revealed in medulloblastoma and BCL-2 inhibition is identified as a potential therapeutic approach to target OTx2-as1 overexpressing medullOBlastoma cells.") does not mention the gene LOC102724560, nor does it present human genetic, clinical, or pedigree evidence linking any gene to a Mendelian disease. Therefore it provides no direct evidence that LOC102724560 is associated with any Mendelian disorder. 

Specific reasons for irrelevance:
- Gene mismatch: The title and apparent subject of the paper concern OTX2-AS1 (an OTX2 antisense transcript) and medulloblastoma biology/therapeutics. LOC102724560 is not referenced in the provided content; there is no indication that LOC102724560 is an alias of OTX2-AS1. Without explicit mention or mapping, one cannot infer they are the same.
- No human genetics evidence: Establishing a Mendelian disease association requires human genetic evidence (segregation in families, de novo variants, statistically significant enrichment of rare damaging variants in cases vs controls, ClinVar/OMIM/HGMD annotations, etc.). The title suggests a cancer biology study and therapeutic screening (BCL-2 inhibition) rather than rare-disease genetics; no such evidence is present in the content provided.
- No mechanistic link to Mendelian inheritance: Even mechanistic data (e.g., loss-of-function causing a monogenic phenotype in model organisms with concordant human phenotype) are not described in the provided text. The study appears focused on tumorigenesis and therapy, which is not sufficient to support a claim of Mendelian-disease association for a specific gene.
- Insufficient content: Only the title was provided; without the full text, figures, methods, or results, there is no material to extract that could support or refute the claim about LOC102724560.

Limitations and caveats to this assessment:
- This conclusion is based solely on the supplied paper content (the single title). If the full paper contains mention of LOC102724560 (for example, in supplementary data, gene-expression lists, or genomic coordinates), that content was not provided and therefore could not be assessed. 
- LOC-prefixed gene symbols often denote predicted or uncharacterized loci; sometimes these have other aliases in the literature. If LOC102724560 is an alias for a gene discussed in the paper (e.g., OTX2-AS1), that mapping would need to be confirmed via gene databases (NCBI Gene, Ensembl) before any connection could be inferred.

Recommended next steps to evaluate the claim properly:
1. Provide the full text (or relevant excerpts) of the paper so that any mention of LOC102724560 can be checked. 2. Search gene-databases and clinical resources for LOC102724560: OMIM, ClinVar, HGMD, PubMed, NCBI Gene, Ensembl, and gnomAD to see if the gene has reported pathogenic variants or curated disease associations. 3. Look for human genetic evidence types: segregation in families, de novo occurrences in affected individuals, case-control burden analyses, or ClinVar/OMIM annotations—these are the primary evidence types for Mendelian associations. 4. If only functional/cellular data exist (e.g., expression changes in cancer), note that such data are mechanistically informative for disease biology but do not by themselves establish Mendelian inheritance.

Because the supplied content contains no references to LOC102724560 or Mendelian-disease genetics, the paper as provided is not relevant to the claim that LOC102724560 is likely associated with at least one Mendelian disease.


[Read Paper](https://www.semanticscholar.org/paper/a9c667c39fb85a84570950ed2d90a5b798c420b8)


### PORCN‐related microphthalmia with limb anomalies: Case report and literature review

**Why Not Relevant**: The paper exclusively reports on pathogenic variants in the PORCN gene and PORCN-related clinical phenotypes (PORCN-related microphthalmia with limb anomalies / PORCN non-Goltz spectrum). The provided text contains no mention of the gene LOC102724560, no variant data, no phenotypic associations, and no mechanistic discussion involving LOC102724560. Therefore the paper provides no direct evidence (no reported variants, segregation, case reports, or statistical association) nor mechanistic evidence (biological function, pathways, model systems) supporting or refuting the claim that LOC102724560 is likely associated with a Mendelian disease. Limitation to this conclusion: the study used whole exome sequencing, so raw data might in principle include other genes, but unless the authors reported findings for LOC102724560 (which they do not), that possible unreported data cannot be counted as evidence. Consequently, relevance to the claim is effectively zero.


[Read Paper](https://www.semanticscholar.org/paper/d286aa5f405fc06d3b01ce0b4b36d05bcf7863ef)


### The aging-induced long non-coding RNA MIRIAL controls endothelial cell and mitochondrial function

**Why Not Relevant**: This paper focuses on a long non-coding RNA named MIRIAL (Mirial in mouse) and its role in endothelial quiescence, metabolism, and responses after myocardial infarction. The text presented contains no mention of the gene identifier LOC102724560, no human germline variant data, no family segregation or case series consistent with Mendelian inheritance, and no statements that link a specific human gene or variant to a Mendelian disorder. Key reasons this paper is not relevant to the claim that LOC102724560 is likely associated with a Mendelian disease: (1) No occurrence of the identifier LOC102724560 or any asserted synonym mapping in the provided text, so there is no direct mapping between MIRIAL and LOC102724560; (2) Evidence is primarily functional and mechanistic in cell lines and mouse models, not human genetic evidence (no pathogenic variants, no segregation, no de novo variant reports, no population frequency or penetrance data); (3) The human disease mentions are of complex, multifactorial conditions and presented as dysregulation/biomarker potential, not as Mendelian single-gene disorders; (4) Knockout mouse phenotypes, while informative about gene function, do not by themselves constitute evidence of a human Mendelian disease association without corresponding human variant data. Taken together, the paper provides mechanistic and model-organism evidence about an lncRNA's function but does not provide direct or persuasive indirect evidence that LOC102724560 is a Mendelian-disease gene. Therefore relevance to the claim is negligible.


[Read Paper](https://www.semanticscholar.org/paper/5e74ff67a4e8ea62deda38ef1df3d006998f957e)


### Regulation of STAT5 phosphorylation and interaction with SHP1 by lnc-AC004893, a long non-coding RNA overexpressed in myeloproliferative neoplasms

**Why Not Relevant**: The paper studies a long noncoding RNA named lnc-AC004893 (described as a "poorly conserved pseudogene-209") in the context of myeloproliferative neoplasms (MPNs), using expression analyses, shRNA knockdown in cell lines, co-immunoprecipitation, and a BaF3-JAK2V617F transplant mouse model. All evidence presented is functional/mechanistic for a somatic cancer process (MPNs) and preclinical therapeutic relevance. The claim concerns LOC102724560 being likely associated with at least one Mendelian disease (an inherited, germline-caused disorder). This paper contains no germline genetic data (no segregation, no population variant enrichment, no demonstration of pathogenic variants), does not mention the identifier LOC102724560, and focuses on somatic disease models and acquired oncogenic signaling (including JAK2V617F). Additionally, the RNA is described as "poorly conserved," which weakens cross-species/inherited-disease plausibility. Therefore the paper provides essentially no direct or genetic mechanistic evidence that would support LOC102724560 being associated with a Mendelian disease. Any connection would require (1) establishing that LOC102724560 is the same transcript as lnc-AC004893 and (2) providing germline genetic evidence (segregation, de novo or recessive/dominant pathogenic variants, population-level association) — neither of which this paper supplies.


[Read Paper](https://www.semanticscholar.org/paper/43b8e6163b82564a8a225637cb16a69b5f8035c1)


### Functional Characterization of Diabetes‐Induced long non‐coding RNA Dnm3os in macrophages

**Why Not Relevant**: The paper exclusively studies the long noncoding RNA named Dynamin 3 opposite strand (Dnm3os) and its role in diabetic macrophage activation. Nowhere in the provided content is the gene identifier LOC102724560 mentioned, nor are there any data, analyses, or statements linking LOC102724560 to any phenotype, let alone to a Mendelian (monogenic, segregating) disease. The experiments are focused on expression differences, overexpression/knockdown functional assays, subcellular localization, histone marks, RNA–protein interactions, and transcriptome changes — all for Dnm3os. These constitute mechanistic and functional evidence for Dnm3os in inflammatory/diabetic contexts (complex disease biology), but they do not provide the types of genetic or clinical evidence required to support a claim that LOC102724560 is associated with a Mendelian disease (for example: cosegregation in families, pathogenic variants causing a consistent monogenic phenotype, case series, linkage analysis, or curated database annotations). In addition, the study is primarily in mouse models and macrophage cell systems with relevance to complex metabolic disease (type 2 diabetes), not to inherited Mendelian disorders. Therefore the paper does not provide direct or mechanistic evidence for the claim about LOC102724560.


[Read Paper](https://www.semanticscholar.org/paper/1680286fe2b1682a9963b0b9791550a7e89176c1)


## Search Queries Used

- LOC102724560 pathogenic variant ClinVar OMIM Mendelian disease case report diagnostic exome clinical genetics

- LOC102724560 gene expression protein coding long non coding RNA pseudogene functional characterization knockout knockdown mouse model phenotype

- exome sequencing de novo biallelic compound heterozygous novel gene candidate LOC102724560 Mendelian disorder trio study cohort

- LOC102724560 gnomAD loss of function intolerance pLI constraint population frequency allele frequency copy number variation CNV deletion duplication disease association


## Bibliometric Configuration

- Use Bibliometrics: True

- Author Impact Weight: 0.4

- Citation Impact Weight: 0.4

- Venue Impact Weight: 0.2
```
