## Supplementary material for "MENDELSEEK: An algorithm that predicts Mendelian Genes and elucidates what makes them special": LONRF2.txt

```
# Claim: The gene LONRF2 is likely associated with at least one Mendelian disease.

**Status**: processed

**Overall Rating**: -1

**Explanation**:

No relevant papers were found that support or refute this claim.


## Relevant Papers


## Other Reviewed Papers


### Expanding the phenotype of a recurrent de novo variant in PACS1 causing intellectual disability

**Why Not Relevant**: The provided paper excerpt contains no mention of the gene LONRF2. All genetic, mechanistic, and functional data presented concern PACS1 (and briefly PACS2 as a family member). Therefore the excerpt provides neither direct evidence (e.g., variants, segregation, case reports) nor mechanistic evidence (e.g., molecular function, model-system effects) relating LONRF2 to any Mendelian disease. Absence of mention in this excerpt is not definitive proof that LONRF2 is never implicated in Mendelian disease, but based on the content supplied there is no support for the claim. If you want a comprehensive assessment of LONRF2, I can (a) search the full paper (if additional sections exist) for LONRF2, (b) search databases/literature (OMIM, ClinVar, PubMed, gnomAD constraint metrics) for evidence linking LONRF2 to Mendelian disease, or (c evaluate any other specific papers you provide.


[Read Paper](https://www.semanticscholar.org/paper/e460d89d850693b4fb1e3df12702be0dfb8d7f5b)


### Mutation screening of the ubiquitin ligase gene RNF135 in French patients with autism

**Why Not Relevant**: The provided paper content discusses the gene RNF135 (ring finger protein 135) and its potential role in autism spectrum disorder. It makes no mention of the gene LONRF2. Key findings in the excerpt refer specifically to RNF135 (an E3 ubiquitin ligase), a missense variant rs111902263 (p.R115K) in RNF135, and its increased frequency in autism patients, including three unrelated patients homozygous for K115. Because the claim is about LONRF2, and the paper contains no direct or mechanistic data concerning LONRF2, this paper provides no relevant evidence for or against the claim that LONRF2 is likely associated with at least one Mendelian disease. Any inference about LONRF2 based on RNF135 would be speculative and unsupported by the provided text. Limitations: the paper is focused on a different gene (RNF135) and a complex trait (autism) rather than a Mendelian disease, so even mechanistic parallels (e.g., both being ring-finger/ubiquitin-pathway genes) cannot be established from the supplied content.


[Read Paper](https://www.semanticscholar.org/paper/22b03d95e4bd02b5a52d0b4e30c774aa0f6cd4a3)


### De novo variants in MAST4 related to neurodevelopmental disorders with developmental delay and infantile spasms: Genotype-phenotype association

**Why Not Relevant**: The provided paper content exclusively studies MAST4: its de novo variants, functional mapping, expression, and association with neurodevelopmental disorder phenotypes (developmental delay and infantile spasms). There is no mention of the gene LONRF2, no data presented about variants in LONRF2, no mechanistic discussion involving LONRF2, and no analyses from which one could infer an association for LONRF2. Therefore this paper provides no direct or mechanistic evidence for the claim that LONRF2 is likely associated with a Mendelian disease. Absence of LONRF2 in the text means we cannot evaluate its disease association from this study. (Note: trio-based exome sequencing was used and could in principle detect variants in LONRF2, but since no such results are reported, that methodological point does not provide evidence for LONRF2.)


[Read Paper](https://www.semanticscholar.org/paper/4d000a16e17c477abaaae517475fc386b716985c)


### Novel LSS variants in alopecia and intellectual disability syndrome: New case report and clinical spectrum of LSS‐related rare disease traits

**Why Not Relevant**: The provided paper text concerns pathogenic variants in the gene LSS and their association with Mendelian conditions (for example: "Pathogenic biallelic variants in LSS are associated with three Mendelian rare disease traits including congenital cataract type 44, autosomal recessive hypotrichosis type 14, and alopecia‐intellectual disability syndrome type 4 (APMR4)."), and describes a case report and review of LSS-related phenotypes. Nowhere in the supplied content is the gene LONRF2 mentioned, nor are there experimental, genetic, or mechanistic data pertaining to LONRF2. Therefore this paper provides no direct evidence (no patient/genetic association, no segregation data, no case reports) and no mechanistic evidence (no functional studies, pathways, or assays) that would support or refute the claim that LONRF2 is likely associated with at least one Mendelian disease. 

Because the gene of interest (LONRF2) is not present in the text, relevance to the claim is effectively zero. If you intended to evaluate LSS instead of LONRF2, the provided text does contain direct evidence that LSS is associated with Mendelian diseases. If you want evidence about LONRF2, I can (a) search the literature/databases (PubMed, OMIM, ClinVar, HGMD, gnomAD) for LONRF2 reports, (b) evaluate case reports, population constraint metrics, and functional studies for LONRF2, or (c) advise experimental/analytic approaches to assess a candidate gene's Mendelian disease association (e.g., trio/segregation sequencing, constraint metrics, animal models, functional assays).


[Read Paper](https://www.semanticscholar.org/paper/fe90a5bb55278bc80588741eed5def6cf4f1aa82)


### A pathogenic variant in RAB32 causes autosomal dominant Parkinson’s disease and activates LRRK2 kinase

**Why Not Relevant**: Relevance is effectively zero because the paper exclusively investigates RAB GTPases (specifically identifying and functionally characterizing a pathogenic RAB32 Ser71Arg variant in familial Parkinson disease). The gene LONRF2 is not mentioned anywhere in the provided content, the reported genotyping targeted 61 RAB GTPases, and the study's major mechanistic and segregation evidence pertains to RAB32 and LRRK2. Although the methods state that whole-exome sequencing was performed on probands (so in principle variants in other genes could be observed), the manuscript does not report any analyses or results for LONRF2; absence of mention is not evidence against an association. Therefore this paper provides no direct genetic or mechanistic evidence supporting that LONRF2 is associated with any Mendelian disease.


[Read Paper](https://www.semanticscholar.org/paper/a36d28e828ede7c87c650af5f5117982b9749e7b)


### A de novo heterozygous variant in KAT6A is associated with a newly named neurodevelopmental disorder Arboleda-Tham syndrome—a case report

**Why Not Relevant**: This paper provides no direct or mechanistic evidence linking LONRF2 to any Mendelian disease. The manuscript is a case report of Arboleda-Tham syndrome and repeatedly attributes the patient’s phenotype to a de novo KAT6A variant; for example: "A de novo heterozygous variant in KAT6A, c.57delA (p.Val20*), was detected by trio-based whole exome sequencing and subsequent validation by Sanger sequencing in the patient, which was absent in both the parents." The paper further states that the report "extends the phenotype-genotype map of Arboleda-Tham syndrome, and also expands the mutant spectrum of the KAT6A gene." There is no mention of LONRF2, no sequence, variant, linkage, segregation, functional, or pathway data concerning LONRF2, and no discussion relating KAT6A alterations to LONRF2. Because the study focuses on a single patient with a KAT6A truncating variant (case report), even evidence about KAT6A would be limited in scope and generalizability; however, that evidence is about a different gene and therefore irrelevant to the claim about LONRF2. In short: (1) the paper does not mention LONRF2 anywhere; (2) it presents genetic, clinical, and methodological data only for KAT6A; and (3) there are no mechanistic or associative data that could plausibly be used to infer an association between LONRF2 and a Mendelian disease. If you want, I can (a) search the literature/databases for evidence linking LONRF2 to Mendelian disease, or (b) advise on types of data (e.g., de novo variants in multiple unrelated patients, segregation in families, knockout/functional models, constraint metrics, ClinVar/OMIM entries) that would support the claim.


[Read Paper](https://www.semanticscholar.org/paper/fa493ca80668b5b2397ee3ab3e987edbad7a4d77)


### Exploring the Clinical Spectrum of 
HUWE1
‐Related Neurodevelopmental Disorder: Five New Patients and Literature Review

**Why Not Relevant**: The provided paper content exclusively discusses Turner-type X-linked syndromic intellectual developmental disorder (MRXST) and genetic findings involving the HUWE1 gene (e.g., de novo and maternally inherited HUWE1 variants). There is no mention of the gene LONRF2, no data concerning variants in LONRF2, and no mechanistic discussion that links HUWE1 findings to LONRF2. Therefore the paper provides no direct evidence that LONRF2 is associated with any Mendelian disease. Limitations: absence of mention of LONRF2 in this paper does not constitute negative evidence that LONRF2 is not disease-associated—this study was focused on HUWE1 and MRXST and was not reported as an exome-wide assessment or systematic evaluation of all candidate genes. Thus, from these contents one cannot infer anything supporting the claim about LONRF2; the correct conclusion is that this paper is irrelevant to the claim.


[Read Paper](https://www.semanticscholar.org/paper/01a478c7797cfa9925e15e2c943b5fe4606bac7f)


### Ubiquitylation of Neuronal Pentraxin with Chromo Domain by the E3 Ubiquitin Ligase Mayven/KLHL2 and Effec ts on Aggresome Formation and Neuronal Cytotoxicity

**Why Not Relevant**: This paper is not relevant to the claim that LONRF2 is likely associated with at least one Mendelian disease. The provided content concerns neuronal pentraxin (NPCD) and its interaction with the BTB-Kelch protein Mayven/KLHL2, describes yeast two-hybrid, colocalization, coimmunoprecipitation, domain truncation, Cullin-3 interaction, ubiquitylation assays, aggresome formation, and effects of NPCD overexpression on neuronal cytotoxicity and apoptosis. Nowhere in the supplied text is the gene LONRF2 (or any LONRF family member) mentioned, nor are there any human genetic data, variant analyses, segregation studies, linkage/association studies, case reports, or functional studies that tie a specific human phenotype to variants in LONRF2. Key reasons for assigning zero relevance: 

- No mention of the gene LONRF2 (no gene symbol, synonyms, or loci) in the text. 
- No genetic evidence of Mendelian inheritance (no pedigrees, segregation, de novo variants, homozygosity mapping, linkage, or clinical descriptions consistent with Mendelian disease). 
- The experiments are molecular/biochemical and cellular (protein–protein interaction, ubiquitylation, aggregation, neuronal culture cytotoxicity) and do not address human genetics or disease causality for any gene beyond NPCD and KLHL2. 
- There is no mechanistic link provided between NPCD/KLHL2 biology and LONRF2; any general mechanistic overlap (for example: involvement of ubiquitin-related mechanisms) is speculative and unsupported by the text. 

Because the content lacks any direct or indirect reference to LONRF2 and contains no genetic or clinical data relevant to Mendelian disease association, it provides no evidence for or against the claim that LONRF2 is likely associated with at least one Mendelian disease.


[Read Paper](https://www.semanticscholar.org/paper/643f38b700bffec055a6c8a9e467c12dd9c70bfa)


### Identification of an Arabidopsis WD‐Repeat Protein that Activates the Deubiquitinase UBP3 and Interacts with Two E3 Ubiquitin Ligases

**Why Not Relevant**: The paper exclusively studies Arabidopsis genes and proteins (AtUBP3, AtUBP4, At2g37160/AtWDR20, MIEL1, CHYR1) and provides biochemical and interaction data in plant and yeast-two-hybrid systems. Nowhere in the provided content is the human gene LONRF2 mentioned, nor are there any human genetic, clinical, or population studies, variant analyses, segregation data, or phenotypic descriptions that could support association of LONRF2 with a Mendelian disease. While the paper discusses ubiquitination mechanisms that are broadly relevant across eukaryotes, mechanistic similarity alone (or work on plant homologs) is insufficient to infer that a specific human gene is likely associated with a Mendelian disorder. No statistical associations, variant pathogenicity assessments, or patient data are provided. Therefore the paper does not provide direct evidence for the claim, and mechanistic evidence is too indirect and species-distant to increase the plausibility of LONRF2 being linked to a Mendelian disease.


[Read Paper](https://www.semanticscholar.org/paper/402427de3c30eec35b046b00716c2914d8f80a26)


### De novo HDAC3 variants leading to epigenetic machinery dysfunction are associated with a neurodevelopmental disorder

**Why Not Relevant**: This paper describes de novo missense variants in the gene HDAC3 and a novel neurodevelopmental syndrome associated with HDAC3 dysfunction. The provided content makes no mention of the gene LONRF2, contains no data (genetic, clinical, functional, or mechanistic) about LONRF2, and does not describe pathways, interactions, or phenotypes that implicate LONRF2. Therefore it provides neither direct evidence (e.g., variants in LONRF2 segregating with disease, case reports, cohort data) nor mechanistic evidence (e.g., biochemical interaction, pathway perturbation) that would support or refute the claim that LONRF2 is likely associated with at least one Mendelian disease. Limitations: if there exists an implicit or literature-derived connection between HDAC3 and LONRF2 (for example, LONRF2 acting upstream/downstream of HDAC3), it is not discussed in this paper excerpt; thus no indirect inference about LONRF2 can be drawn from the presented HDAC3 findings. To evaluate the claim about LONRF2 one should consult sources that specifically report on LONRF2 (OMIM, ClinVar, PubMed case reports, gene-disease curation resources) or studies that explicitly link LONRF2 to human phenotypes or to genes/pathways causally implicated in Mendelian diseases.


[Read Paper](https://www.semanticscholar.org/paper/524b09f9e39f306b6871f816044577dccb53abd6)


## Search Queries Used

- LONRF2 pathogenic variant Mendelian disease case report family segregation monogenic autosomal dominant autosomal recessive clinical exome sequencing

- LONRF2 loss of function constraint gnomAD pLI observed expected loss of function o e intolerance ClinVar rare variants population database

- LONRF2 gene function RING finger E3 ubiquitin ligase ubiquitin proteasome pathway neuronal development synaptic proteostasis protein interaction

- LONRF2 de novo variant developmental delay intellectual disability neurodevelopmental disorder congenital anomalies exome sequencing trios cohort genotype phenotype correlation


## Bibliometric Configuration

- Use Bibliometrics: True

- Author Impact Weight: 0.4

- Citation Impact Weight: 0.4

- Venue Impact Weight: 0.2
```
