## Supplementary material for "MENDELSEEK: An algorithm that predicts Mendelian Genes and elucidates what makes them special": LPCAT3.txt

```
# Claim: The gene LPCAT3 is likely associated with at least one Mendelian disease.

**Status**: processed

**Overall Rating**: -1

**Explanation**:

No relevant papers were found that support or refute this claim.


## Relevant Papers


## Other Reviewed Papers


### Germline variants in HEY2 functional domains lead to congenital heart defects and thoracic aortic aneurysms

**Why Not Relevant**: The provided paper content discusses a homozygous germline loss-of-function variant in HEY2 causing critical congenital heart disease (CHD) and dysregulation of repression by HEY2. It contains no mention of LPCAT3, LPCAT3 variants, LPCAT3-related phenotypes, or mechanistic links between HEY2 and LPCAT3. Therefore the paper provides no direct evidence that LPCAT3 is associated with any Mendelian disease, and it gives no mechanistic evidence (biochemical pathway, genetic interaction, or phenotypic overlap) that would support inferring such an association. With the available text limited to HEY2-related findings, there is insufficient information to evaluate the claim about LPCAT3. To support or refute the LPCAT3–Mendelian disease claim, one would need papers that (a) report pathogenic or likely pathogenic LPCAT3 variants segregating with disease in families or recurrent de novo variants in affected individuals, (b) provide functional studies showing that LPCAT3 variants produce a disease-relevant molecular phenotype, or (c) show genetic/biological pathways linking LPCAT3 perturbation to a Mendelian phenotype. None of these elements are present in the provided content.


[Read Paper](https://www.semanticscholar.org/paper/863de4b6fce8755fd3e124bfcb81788f665ea6f3)


### A Family Case of Congenital Myasthenic Syndrome-22 Induced by Different Combinations of Molecular Causes in Siblings

**Why Not Relevant**: This paper reports on congenital myasthenic syndrome-22 caused by pathogenic variants in the PREPL gene and related mechanisms (including a nonsense mutation, a splicing-affecting variant leading to exon 14 skipping, and maternal uniparental disomy). The manuscript does not mention LPCAT3 nor present data (genetic, functional, mechanistic, or epidemiologic) linking LPCAT3 to any Mendelian phenotype. Therefore it provides no direct evidence supporting or refuting the claim that LPCAT3 is associated with at least one Mendelian disease. Absence of LPCAT3 in this study does not disprove the claim in general (i.e., lack of mention in a PREPL-focused paper is not evidence of absence), but for the purposes of assessing this paper's relevance to the LPCAT3 claim, relevance is effectively zero. To evaluate the claim about LPCAT3 one should examine gene-disease databases (OMIM, ClinVar, HGMD), larger exome/genome sequencing studies, and functional studies specific to LPCAT3.


[Read Paper](https://www.semanticscholar.org/paper/b367a3c4141eedf7ad7f214b15132a4151a122e9)


### 7931 WBP11 as a Novel Candidate Gene for Congenital Hypopituitarism

**Why Not Relevant**: The paper focuses on congenital hypopituitarism and reports findings implicating POU1F1 and novel candidate genes (MED13, RASIP1, ECPAS, WBP11) in that phenotype. LPCAT3 is not mentioned anywhere in the provided text. Therefore the paper contains no direct genetic evidence (no variants, associations, or case reports) linking LPCAT3 to a Mendelian disease, nor any mechanistic data (expression, functional assays, mouse models) concerning LPCAT3. The absence of LPCAT3 in this small, phenotype-specific WES cohort does not constitute evidence that LPCAT3 is not associated with Mendelian disease (absence of evidence is not evidence of absence), but it means this paper provides no supportive or refuting information about the claim. Limitations: the study sample is small (7 trios) and targeted to a specific phenotype (CH), so a study not finding LPCAT3 variants is uninformative for broader assertions about LPCAT3 and Mendelian disease.


[Read Paper](https://www.semanticscholar.org/paper/87be21d3cc97b8720b9c9c5a6d2634d0a02a8eae)


### Germline variants in HEY2 functional domains lead to congenital heart defects and thoracic aortic aneurysms

**Why Not Relevant**: The provided paper content concerns the gene HEY2, not LPCAT3. The single sentence given is: "Enrichment of rare risk variants in HEY2 functional domains after meta-analysis is confirmed and it is shown that several identified variants lead to dysregulation of repression byHEY2." This sentence (1) does not mention LPCAT3, (2) does not mention any Mendelian disease, segregation in families, inheritance patterns, or clinical phenotypes, and (3) describes an enrichment and functional dysregulation related to HEY2 only. Therefore it provides neither direct evidence (e.g., reported pathogenic LPCAT3 variants, segregation, clinical descriptions) nor mechanistic evidence (e.g., functional impact of LPCAT3 variants on a disease pathway) supporting the claim that "LPCAT3 is likely associated with at least one Mendelian disease." Limitations: only a single sentence from the paper was provided, so it remains possible that other sections of the full paper (not supplied here) could discuss LPCAT3; based solely on the supplied content, however, there is no relevant evidence linking LPCAT3 to any Mendelian disorder.


[Read Paper](https://www.semanticscholar.org/paper/3711bf2e6eb5d5299130f0de93ae5ac5425d6fc3)


### A very rare disease of lymphatic malformation 6: five new patients and review of the literatur

**Why Not Relevant**: The paper contains no mention of LPCAT3, no genetic findings, functional analyses, or mechanistic discussion involving LPCAT3, and no broader genomic analyses implicating LPCAT3. All quoted material focuses on PIEZO1 variants and their role in Lymphatic Malformation 6 (LMPHM6). Therefore the paper provides neither direct evidence (e.g., observed pathogenic LPCAT3 variants segregating with a Mendelian phenotype) nor mechanistic evidence (e.g., functional studies linking LPCAT3 perturbation to a Mendelian disease mechanism) relevant to the claim. Because the paper is entirely about a different gene (PIEZO1) and phenotype, its relevance to the claim that "LPCAT3 is likely associated with at least one Mendelian disease" is effectively zero. No further extrapolation from the presented data can validly support LPCAT3 association due to absence of any mention, analyses, or biological linkage to LPCAT3 in the text provided.


[Read Paper](https://www.semanticscholar.org/paper/47d4fe3fe9fe5a1e251abde26096b8e518826ebd)


## Search Queries Used

- LPCAT3 lysophosphatidylcholine acyltransferase 3 MBOAT5 mutation pathogenic human Mendelian disease monogenic inherited

- LPCAT3 rare variants exome sequencing patient cohort family trios homozygous compound heterozygous loss of function congenital disorder

- LPCAT3 knockout mouse Lpcat3 deficiency phenotype lipid metabolism enterocyte liver neonatal lethality model organism mechanism phospholipid remodeling

- LPCAT3 ClinVar OMIM gnomAD gene burden rare variant association study review GWAS lipid traits lysophosphatidylcholine acyltransferase 3 disease association


## Bibliometric Configuration

- Use Bibliometrics: True

- Author Impact Weight: 0.4

- Citation Impact Weight: 0.4

- Venue Impact Weight: 0.2
```
