## Supplementary material for "MENDELSEEK: An algorithm that predicts Mendelian Genes and elucidates what makes them special": LPIN3.txt

```
# Claim: The gene LPIN3 is likely associated with at least one Mendelian disease.

**Status**: processed

**Overall Rating**: -1

**Explanation**:

No relevant papers were found that support or refute this claim.


## Relevant Papers


## Other Reviewed Papers


### The Burden of Candidate Pathogenic Variants for Kidney and Genitourinary Disorders Emerging From Exome Sequencing

**Why Not Relevant**: The provided paper content describes methods for identifying and curating genes associated with Mendelian kidney and genitourinary disorders and for annotating and filtering variants, but it does not mention the gene LPIN3 by name nor present any data, variants, or curated-list entries pertaining to LPIN3. Consequently, there is no direct evidence in the excerpt to support or refute the claim that LPIN3 is likely associated with at least one Mendelian disease. The methodological descriptions show how the authors would identify such associations (using OMIM, Orphanet, ClinVar, HGMD, manual curation, and frequency/functional filters), which is only indirectly relevant: if LPIN3 were present in OMIM/Orphanet or in the final curated list, these methods would justify confidence in its association, but the excerpt does not provide that presence/absence information. Because the claim concerns a specific gene and requires either direct reporting of LPIN3 in a curated Mendelian-disease gene list or presentation of LPIN3-specific variant or phenotypic evidence, and none of that appears in the provided text, the relevance of this paper content to the claim is very low.


[Read Paper](https://www.semanticscholar.org/paper/a75e297208c04992568e607d19aa9b9aaebd09d5)


### mGAP: the macaque genotype and phenotype resource, a framework for accessing and interpreting macaque variant data, and identifying new models of human disease

**Why Not Relevant**: The provided paper content contains only a high-level description of the mGAP resource and its potential utility. It contains no mention of the gene LPIN3, no presentation of variant data, no phenotype associations, and no mechanistic findings. Consequently, there is no direct or indirect evidence in the supplied text to support or refute the claim that LPIN3 is associated with a Mendelian disease. While the resource described could be used to look for LPIN3 variants or associations in macaques (and by parallel inference in humans), the excerpt supplies no results, statistics, or gene-specific discussion. Therefore relevance to the specific claim is effectively zero based on the provided content.


[Read Paper](https://www.semanticscholar.org/paper/f47691ff666dd65548f1282e606d696eae56524d)


### The simplest explanation does not have to be preferred: co-occurrence of pathogenic variants in cancer-predisposing genes

**Why Not Relevant**: The supplied paper content (single paragraph) does not mention the gene LPIN3, Mendelian disease(s), or any gene-disease associations. The text only states: "The frequency and cancer phenotypes associated with MINAS by reviewing the recent literature and by checking the UK 10,000 Genomes Project data from participants with a phenotype of tumor predisposition syndromes or multiple primary tumors, and if they are additive reflecting each CSG independently or synergistic resulting in more severe phenotypes are reported." This sentence discusses MINAS (multiple/combined inherited neoplasia alleles or cancer susceptibility genes), cancer phenotypes, and analysis of UK 10,000 Genomes Project participants with tumor predisposition or multiple primary tumors. It contains no direct evidence (e.g., variant data, case reports, segregation, statistical association) linking LPIN3 to any Mendelian disease, nor any mechanistic discussion (e.g., protein function, pathways, animal models, functional assays) involving LPIN3. Therefore, based on the provided content alone, there is no support for or against the claim that LPIN3 is likely associated with at least one Mendelian disease. Caveats: this assessment is limited to the exact text you provided; the full paper (or other sections not included here) might contain relevant information about LPIN3, but none is present in the excerpt supplied.


[Read Paper](https://www.semanticscholar.org/paper/a1372a664bd2c33a0bda638975a8b26d112457fc)


### Navigating MARRVEL, a Web-Based Tool that Integrates Human Genomics and Model Organism Genetics Information.

**Why Not Relevant**: The provided paper content is a methods/protocol description for MARRVEL, an aggregator and workflow to evaluate human genes and variants using multiple databases and model organism data. While it explains how to determine whether a gene is linked to genetic disease and what resources to use (mechanistic/utility information), it does not mention LPIN3, present any LPIN3-specific data, nor report analyses or results that link LPIN3 to a Mendelian disease. Therefore the paper does not provide direct evidence supporting or refuting the claim that LPIN3 is likely associated with at least one Mendelian disease. At best it indicates a pathway (i.e., how one could evaluate LPIN3 using MARRVEL and listed databases) but no LPIN3-focused findings are given. For these reasons relevance to the specific LPIN3 claim is very low.


[Read Paper](https://www.semanticscholar.org/paper/d4ce2c7d342a0fcd2325b51b035d147439ceecb7)


### 2021 at European Journal of Human Genetics: the year in review

**Why Not Relevant**: The provided paper content is not relevant to the claim that LPIN3 is likely associated with at least one Mendelian disease. Reasons: (1) The excerpt addresses prevalence changes in Down’s Syndrome (trisomy 21) and the effects of prenatal testing and selective termination; it does not mention LPIN3 or any genetic locus. (2) Down’s Syndrome is caused by whole-chromosome aneuploidy (extra copy of chromosome 21), which is not a single-gene Mendelian disorder, so discussion about its epidemiology and social determinants does not inform gene-disease association for LPIN3. (3) The excerpt contains no primary data, statistical tests, family segregation information, case reports, linkage/association studies, variant pathogenicity evidence, or functional/mechanistic experiments that would be required to support a claim that a specific gene (LPIN3) causes a Mendelian disease. (4) To support the claim, one would expect explicit mention of LPIN3, observed pathogenic variants segregating with disease in families or observed as de novo in affected individuals, population-frequency and statistical association evidence, or functional studies demonstrating a disease mechanism — none of which are present. Given these points, the relevance of this paper content to the LPIN3–Mendelian disease claim is essentially zero.


[Read Paper](https://www.semanticscholar.org/paper/17ebb06d560d96f1eb9f629542d866a372ed1b45)


### Genetic mechanisms for stroke in young adults. A clinical perspective.

**Why Not Relevant**: The provided paper content does not mention LPIN3, nor does it provide a complete list of the 214 OMIM genes the authors compiled, so there is no direct evidence in this text either supporting or refuting an association between LPIN3 and any Mendelian disease. The study focuses on stroke-associated genes and reports specific genes found in their families, but LPIN3 is not listed among them. Mechanistic discussion and functional data presented concern genes such as MAP3K6 and proposed pathways (e.g., vascular endothelial growth factor) but do not involve LPIN3. Because the paper content lacks any mention, data, mechanistic hypothesis, or negative result regarding LPIN3, it is not informative for the claim that "LPIN3 is likely associated with at least one Mendelian disease." Any inference about LPIN3 would require checking the full gene lists or external databases (e.g., OMIM entries for LPIN3, ClinVar, or primary literature), which are not supplied in this excerpt.


[Read Paper](https://www.semanticscholar.org/paper/24e656d80b880de84ecd52c1e453054f4f05d4ac)


## Search Queries Used

- LPIN3 pathogenic variant human Mendelian disease case report ClinVar OMIM LPIN3 clinical phenotype

- LPIN3 rare variant exome sequencing cohort undiagnosed disease program autosomal recessive dominant LPIN3 association

- LPIN3 lipin 3 phosphatidate phosphatase lipid metabolism adipogenesis lipodystrophy LPIN1 LPIN2 functional redundancy mechanism

- LPIN3 knockout mouse zebrafish CRISPR loss of function phenotype liver steatosis myopathy inflammation genetic model


## Bibliometric Configuration

- Use Bibliometrics: True

- Author Impact Weight: 0.4

- Citation Impact Weight: 0.4

- Venue Impact Weight: 0.2
```
