## Supplementary material for "MENDELSEEK: An algorithm that predicts Mendelian Genes and elucidates what makes them special": LRMP.txt

```
# Claim: The gene LRMP is likely associated with at least one Mendelian disease.

**Status**: processed

**Overall Rating**: -1

**Explanation**:

No relevant papers were found that support or refute this claim.


## Relevant Papers


## Other Reviewed Papers


### Improving genetic diagnosis in Mendelian disease with transcriptome sequencing

**Why Not Relevant**: The provided paper content focuses on applying RNA sequencing to diagnose undiagnosed muscle disorders and reports specific discoveries (notably a recurrent intronic COL6A1 mutation) and overall diagnostic yields. Nowhere in the provided text is the gene LRMP mentioned, nor are there findings, data, or mechanistic descriptions that implicate LRMP in any Mendelian disease. The paper's content is therefore only indirectly relevant: it demonstrates that RNA-seq is a useful method that can discover novel gene–disease associations in muscle disorders, which in principle could be applied to identify an association for LRMP if LRMP were expressed in the studied tissue and harbored pathogenic transcript-level alterations. However, without any mention of LRMP, there is no direct or specific evidence to support or refute the claim that LRMP is likely associated with at least one Mendelian disease. Limitations that prevent drawing a conclusion about LRMP include the study's tissue focus (skeletal muscle), modest cohort size (50 patients), and the absence of LRMP in the reported gene-level findings. Because the paper contains no LRMP-specific data, its relevance to the LRMP claim is minimal.


[Read Paper](https://www.semanticscholar.org/paper/c52d43bbc7f00869c479599f50d84c7694433f5c)


### The 100,000 Genomes Pilot on Rare Disease Diagnosis in Healthcare − A Preliminary Report

**Why Not Relevant**: The provided paper text does not mention the gene LRMP, nor does it present any gene-level, variant-level, segregation, or functional data that could be attributed to LRMP. While the study reports discovery of new disease genes and demonstrates methods capable of identifying Mendelian associations, no excerpt names LRMP or provides any evidence (direct or mechanistic) about LRMP's involvement in a Mendelian disease. It is therefore not possible from the provided content to support or refute the claim that LRMP is likely associated with at least one Mendelian disease. To evaluate LRMP specifically, one would need gene-level results, variant pathogenicity evidence, segregation data, case descriptions, or functional/mechanistic experiments naming LRMP, none of which are present in the supplied text.


[Read Paper](https://www.semanticscholar.org/paper/2f56729cea5352bbce9b947f6bd4e560d82d58be)


### Undiagnosed disease program in South Africa: Results from first 100 exomes

**Why Not Relevant**: The provided paper excerpt does not mention LRMP or present any data (variant, genotype–phenotype correlation, segregation, functional assay, or case report) about LRMP. The paper describes clinical utility of exome sequencing in 100 South African patients, reports that 25 novel variants in 22 genes were found, and states that remaining undiagnosed patients present opportunities for novel gene discovery, but it does not name LRMP or provide any mechanistic or direct evidence linking LRMP to a Mendelian disease. Therefore there is no direct or mechanistic evidence in this paper to support or refute the claim that LRMP is likely associated with at least one Mendelian disease. Limitations: because the excerpt is summary-level and does not list the 22 genes or the 25 novel variants, it is possible (but not shown here) that LRMP could be among those genes; however, without the gene list, variant details, segregation or functional data, the excerpt cannot be used as evidence for the claim. Additional data (full paper, supplemental tables listing the novel genes/variants, or specific mentions of LRMP) would be required to change the relevance assessment.


[Read Paper](https://www.semanticscholar.org/paper/f59152a7d31bc6a53d506efe5863a0ff91d185c0)


### A highly sensitive and specific workflow for detecting rare copy-number variants from exome sequencing data

**Why Not Relevant**: The provided paper content does not mention the gene LRMP, any variants in LRMP, or any Mendelian disease associations. The single sentence of content describes a methodological improvement to an ExomeDepth workflow, creation of a large-scale iterative variant calling framework for reproducibility, and recommendations for clinical implementation. None of these statements constitute direct evidence that LRMP is associated with a Mendelian disease, nor do they provide mechanistic evidence implicating LRMP. At best, the described methodological improvements are generally relevant to genetic variant detection (i.e., they could, in principle, improve detection of pathogenic variants in any gene), but that is an indirect and speculative connection and does not provide evidence specific to LRMP. Important limitations: (1) no mention of LRMP or any gene-specific findings; (2) no statistical association, segregation, case reports, or functional studies regarding LRMP; (3) no mechanistic data linking LRMP to disease biology. To support the claim that LRMP is likely associated with at least one Mendelian disease, the paper would need to provide gene-specific evidence such as identification of rare, segregating variants in LRMP in affected families, case-control or cohort association statistics, functional validation of pathogenic variants, or reproducible clinical case reports — none of which are present in the provided content.


[Read Paper](https://www.semanticscholar.org/paper/14b85e5a4e78dfb07ed91f487c20ac53c59f9f30)


### Success and Pitfalls of Genetic Testing in Undiagnosed Diseases: Whole Exome Sequencing and Beyond

**Why Not Relevant**: The supplied paper content focuses on three specific cases of neurodevelopmental disorders implicating MEIS2, NIPBL, and genes involved in chromatin remodeling, and discusses methodological approaches (WES re-analysis, reverse phenotyping, methylation-signature validation). There is no mention of LRMP, no genetic variants in LRMP, and no experimental or mechanistic data relating LRMP to any Mendelian disease. Therefore the paper does not provide relevant direct or mechanistic evidence for the claim that LRMP is likely associated with at least one Mendelian disease. Note: this conclusion is based solely on the provided excerpt; if the full text contains additional sections mentioning LRMP, those were not available for evaluation here.


[Read Paper](https://www.semanticscholar.org/paper/9c76f2886b2c4e59e399c5b986c6cf0018a2cdce)


## Search Queries Used

- LRMP pathogenic variant disease case report familial segregation Mendelian disorder LRMP JAW1 lymphoid restricted membrane protein clinical phenotype

- LRMP loss of function intolerance pLI gnomAD ExAC constraint haploinsufficiency score missense Z score gene constraint LRMP

- LRMP JAW1 interaction IP3 receptor calcium signaling endoplasmic reticulum lymphocyte function immune deficiency autoimmunity mechanism

- LRMP rare variant exome sequencing undiagnosed rare disease cohort trio sequencing germline variant segregation Mendelian gene discovery


## Bibliometric Configuration

- Use Bibliometrics: True

- Author Impact Weight: 0.4

- Citation Impact Weight: 0.4

- Venue Impact Weight: 0.2
```
