## Supplementary material for "MENDELSEEK: An algorithm that predicts Mendelian Genes and elucidates what makes them special": LSP1.txt

```
# Claim: The gene LSP1 is likely associated with at least one Mendelian disease.

**Status**: processed

**Overall Rating**: 0

**Explanation**:

Supporting evidence:
The provided paper (Reevaluating the Genetic Contribution of Monogenic Dilated Cardiomyopathy) does not present any evidence that LSP1 is associated with a Mendelian disease. The study focused on 56 genes commonly tested in clinical laboratories for dilated cardiomyopathy (DCM) and found robust associations for a set of 12 genes (e.g., TTN, DSP, MYH7, LMNA, BAG3, etc.). LSP1 is not mentioned among the genes with significant enrichment or among the evaluated genes in the excerpts provided, so there is no supporting data in this paper for an association between LSP1 and any Mendelian disease.

Caveats or contradictory evidence:
The absence of LSP1 from the list of implicated DCM genes in this paper is not a direct refutation that LSP1 could be involved in some other Mendelian disorder. The authors note that lack of a significant excess in other genes does not preclude a limited role in disease, but those genes have limited diagnostic value for DCM. Thus, this paper only addresses genes relevant to monogenic DCM; it neither comprehensively tests all genes for all Mendelian disorders nor provides targeted negative evidence against LSP1 across other disease classes. Also, because only excerpts were provided, it is possible (though unlikely based on the excerpt) that LSP1 was not part of the 56-gene panel assessed, which would further limit the paper's relevance to the claim.

Analysis of potential underlying mechanisms and broader context:
From general biological knowledge (outside the provided excerpt), LSP1 encodes lymphocyte-specific protein 1, a cytoskeletal-associated protein expressed in leukocytes and endothelial cells and involved in cell motility and immune functions. Such functions can, in principle, be linked to immunological or vascular phenotypes if mutated. However, mechanistic plausibility alone does not constitute evidence of a Mendelian disease association. The provided paper addresses cardiomyopathy gene associations and does not offer mechanistic or genetic data implicating LSP1 in monogenic disease. Without specific patient-based genetic association, segregation, functional validation, or curated disease-gene curation evidence, a mechanistic argument is speculative.

Explanation of rating decision:
Given the supplied evidence (a single DCM-focused gene-reassessment study) contains no supportive data for LSP1 being a Mendelian disease gene, and contains no direct contradictory evidence regarding LSP1's role in any Mendelian condition, the appropriate appraisal is that there is no evidence in the provided material to support the claim. The strongest conclusion supported by the excerpt is that LSP1 is not among the commonly implicated genes for dominant monogenic DCM. That is insufficient to conclude that LSP1 is associated with any Mendelian disease. Therefore the correct rating based on the provided evidence is "No Evidence."


**Final Reasoning**:

I reviewed the provided paper excerpts and found no mention or data implicating LSP1 in monogenic dilated cardiomyopathy or any Mendelian disease. The paper identifies specific genes associated with DCM and notes that other evaluated genes have limited diagnostic value; LSP1 is not among the implicated genes in the excerpt. This absence does not prove LSP1 is not associated with any Mendelian disease in general, but the task is to evaluate the claim based on the provided evidence. Because the supplied evidence contains neither support nor targeted refutation regarding LSP1 and Mendelian disease, the balanced and evidence-based conclusion is that there is no evidence in the provided material to support the claim. I find no logical flaws in this chain of reasoning and thus reaffirm the rating "No Evidence."


## Relevant Papers


### Reevaluating the Genetic Contribution of Monogenic Dilated Cardiomyopathy

**Authors**: F. Mazzarotto (H-index: 22), R. Walsh (H-index: 38)

**Relevance**: 0.2

**Bibliometric Impact**: 0.4588


**Excerpts**:

- Background: Dilated cardiomyopathy (DCM) is genetically heterogeneous, with >100 purported disease genes tested in clinical laboratories.

- Here we define the frequency of rare variation in 2538 patients with DCM across protein-coding regions of 56 commonly tested genes and compare this to both 912 confirmed healthy controls and a reference population of 60 706 individuals to identify clinically interpretable genes robustly associated with dominant monogenic DCM.

- Results: Truncating variants in TTN and DSP were associated with DCM in all comparisons.

- Variants in MYH7, LMNA, BAG3, TNNT2, TNNC1, PLN, ACTC1, NEXN, TPM1, and VCL were significantly enriched in specific patient subsets, with the last 2 genes potentially contributing primarily to early-onset forms of DCM.

- Overall, rare variants in these 12 genes potentially explained 17% of cases in the outpatient clinic cohort representing a broad range of adult patients with DCM and 26% of cases in the diagnostic referral cohort enriched in familial and early-onset DCM.

- Although the absence of a significant excess in other genes cannot preclude a limited role in disease, such genes have limited diagnostic value because novel variants will be uninterpretable and their diagnostic yield is minimal.

- Conclusions: In the largest sequenced DCM cohort yet described, we observe robust disease association with 12 genes, highlighting their importance in DCM and translating into high interpretability in diagnostic testing.

- The other genes analyzed here will need to be rigorously evaluated in ongoing curation efforts to determine their validity as Mendelian DCM genes but have limited value in diagnostic testing in DCM at present.


**Explanations**:

- This sentence provides general context: the study addresses a large set (>100) of purported disease genes tested clinically for DCM. Relevance to the claim: indirect. It shows the paper's scope (gene-disease associations in cardiomyopathy), but does not mention LSP1 specifically. Strength/limitations: informative about the clinical-testing background but not direct evidence about LSP1.

- This sentence describes the study design—analysis of rare variation across 56 commonly tested genes in large case and control cohorts—to identify genes robustly associated with dominant monogenic DCM. Relevance: indirect. If LSP1 were one of these 56 genes, its inclusion and lack of mention among associated genes would constitute negative evidence for LSP1 causing DCM; however the excerpt does not state whether LSP1 was among the 56. Strength/limitations: strong study design for detecting DCM associations, but limited to DCM and dependent on whether LSP1 was included and on statistical power for each gene.

- This result identifies two genes (TTN, DSP) with truncating variants associated with DCM across comparisons. Relevance: indirect negative evidence for LSP1 as a DCM gene because LSP1 is not listed among consistently associated genes. Strength/limitations: strong, replicated association for TTN and DSP; absence of LSP1 from this sentence does not prove LSP1 was assessed or excluded.

- This sentence lists ten additional genes significantly enriched in specific patient subsets and notes TPM1 and VCL may be more relevant to early-onset DCM. Relevance: indirect. It enumerates the genes the authors did find evidence for; LSP1 is not among them, suggesting lack of evidence for LSP1 in this DCM-focused study. Strength/limitations: provides the positive findings clearly; lack of mention of LSP1 is suggestive but not definitive about LSP1's status (it may not have been included or may have insufficient signal).

- This quantifies the contribution of the 12 genes to case explanations in the cohorts. Relevance: indirect. Shows the practical diagnostic yield attributable to the genes the authors validated; absence of LSP1 from the contributing set implies it does not meaningfully explain DCM cases in these cohorts. Strength/limitations: statistically and practically informative for DCM diagnostics; does not address LSP1 roles outside DCM or rare/very small effects.

- This sentence explicitly states that genes without a significant excess may still have a limited role, but have limited diagnostic value because novel variants will be uninterpretable and diagnostic yield is minimal. Relevance: indirect. It acknowledges that failure to find a significant excess in this study does not completely rule out a gene (such as LSP1) having some role, but it does weaken the case for that gene as a Mendelian DCM gene. Strength/limitations: important caveat—absence of evidence here is not proof of absence, and small or context-specific effects could be missed.

- This conclusion emphasizes robust disease association with 12 genes in this large DCM cohort. Relevance: indirect. It reinforces that only a subset of tested genes had convincing Mendelian associations with DCM; LSP1 is not named, implying no robust DCM association was found (unless it was not assessed). Strength/limitations: strong for DCM gene curation, but does not address non-DCM Mendelian diseases.

- This sentence states that other analyzed genes require further curation to determine validity as Mendelian DCM genes and currently have limited diagnostic value. Relevance: indirect. It directly supports the interpretation that genes not among the 12 (potentially including LSP1) lack current evidence for being Mendelian DCM genes. Strength/limitations: again, a useful caveat—the finding applies to DCM, and absence of current evidence may reflect limited power, phenotype specificity, or that LSP1 could be implicated in a different Mendelian condition.


[Read Paper](https://www.semanticscholar.org/paper/1f4ccee17ede9cf60a7a9b7368b742a02c79a7b2)


## Other Reviewed Papers


### Evaluating the Genetics of Common Variable Immunodeficiency: Monogenetic Model and Beyond

**Why Not Relevant**: The provided paper focuses on genetic causes of common variable immunodeficiency (CVID) and reports specific genes (TNFRSF13B, LRBA, CTLA4, NFKB1, PIK3R1, PRKCD, MAPK8, DOCK8, etc.) identified in their cohort. The text contains no mention of LSP1, no experimental data involving LSP1, and no mechanistic discussion linking LSP1 to CVID or any other Mendelian phenotype. Therefore the paper does not provide direct or mechanistic evidence for or against the claim that LSP1 is likely associated with at least one Mendelian disease. Note that the absence of LSP1 in this study is not strong evidence against such an association overall: the study's sample size is small (36 patients), is restricted to CVID phenotypes, and WES has limitations (may miss non-coding, deep intronic, or certain structural variants). To evaluate the claim about LSP1, other sources (disease gene databases such as OMIM, ClinVar, HGMD; broader genetic studies; functional/animal-model data) should be consulted.


[Read Paper](https://www.semanticscholar.org/paper/fbfc8f2877cdce2e7bbde7f0f8331136e4891596)


### The Burden of Candidate Pathogenic Variants for Kidney and Genitourinary Disorders Emerging From Exome Sequencing

**Why Not Relevant**: The supplied paper content does not mention the gene LSP1 or present any data or statements about LSP1. The paper describes methods for identifying and curating genes associated with Mendelian kidney and genitourinary disorders, databases consulted (OMIM, Orphanet, ClinVar, HGMD), cohort characteristics, and variant filtering pipelines, but the excerpt does not include the curated gene list or any gene-specific findings. Therefore there is no direct evidence (e.g., detection of pathogenic LSP1 variants, listing of LSP1 as disease-associated in OMIM/ClinVar/HGMD within this paper) nor mechanistic evidence (e.g., functional data, loss-of-function intolerance, expression relevant to a Mendelian phenotype) regarding LSP1 in the provided text. 

Limitations leading to relevance = 0.0:
- No occurrence of the string "LSP1" in the provided content. 
- The paper discusses gene-identification procedures and a final curated set of 625 genes, but the actual list is not included in the excerpt, so inclusion of LSP1 cannot be inferred. 
- No variant-level results, case reports, functional assays, inheritance-mode annotations, or OMIM/ClinVar citations specific to LSP1 are present. 

What would be needed to assess the claim from this paper:
- The curated gene list (appendix or laboratory website referenced) to see whether LSP1 is included as associated with a Mendelian kidney/genitourinary disorder. 
- Any specific mentions in the results or tables showing rare/pathogenic LSP1 variants in the cohort or prior literature citations in OMIM/ClinVar/HGMD within this paper asserting LSP1 disease association. 
- Functional or inheritance evidence presented in the paper (e.g., LOF variants in LSP1 with compatible phenotypes, segregation, prior pathogenic annotations). 

Recommendation: To evaluate the claim that LSP1 is likely associated with at least one Mendelian disease, consult primary gene-disease resources (OMIM, ClinVar, HGMD), the paper's supplementary appendices or the laboratory website referenced for the full curated gene list, and published case reports or functional studies specifically addressing LSP1.


[Read Paper](https://www.semanticscholar.org/paper/a75e297208c04992568e607d19aa9b9aaebd09d5)


### Targeted deletion of the zebrafish actin-bundling protein L-plastin (lcp1)

**Why Not Relevant**: The paper studies lcp1 (L-plastin, gene symbol LCP1/lcp1) in zebrafish and references analogous mouse data. The user's claim concerns LSP1 (lymphocyte-specific protein 1), which is a different gene. The paper provides mechanistic and phenotypic data for LCP1/L-plastin in model organisms (zebrafish and mice) showing immune-related vulnerabilities when the gene is knocked out, but it does not report any human genetic data, pedigree analyses, segregation studies, de novo mutations, ClinVar/OMIM citations, or other evidence that would support that LSP1 (the gene named in the claim) is associated with a Mendelian disease. Moreover, the observed phenotypes are species- and context-dependent (reduced survival in aquatic environment, infection-challenge–dependent immune defects), and homozygous null animals are largely viable and fertile, which weakens the case that simple loss-of-function would cause a highly penetrant human Mendelian disorder. Because the gene in this paper is LCP1/L-plastin rather than LSP1 and because no human Mendelian disease association data are presented, this paper is not relevant evidence for the claim that LSP1 is likely associated with at least one Mendelian disease. If you intended LCP1/L-plastin (not LSP1), the paper provides moderate mechanistic evidence that loss of that gene impairs immune competence in model organisms but still does not provide direct human Mendelian disease association data. For a definitive evaluation of LSP1 and Mendelian disease association, consult human genetics resources (OMIM, ClinVar, gnomAD constraint metrics, PubMed clinical genetics studies) or provide papers that directly study LSP1 in human pedigrees or clinical cohorts.


[Read Paper](https://www.semanticscholar.org/paper/4a683bedd2cb7a203636ee0d64e23741e8509475)


### Precision Medicine in Internal Medicine

**Why Not Relevant**: The provided paper content is a general review of genetic testing strategies, exome/genome sequencing, variant interpretation, and the current landscape of genes linked to Mendelian disorders. It contains no direct empirical data, case reports, cohort analyses, segregation studies, functional experiments, statistical associations, or mention of the gene LSP1. Therefore it provides no direct evidence that LSP1 is associated with any Mendelian disease. The included excerpts only offer general mechanistic context (that exome sequencing can discover novel gene-disease links and that many genes remain uncharacterized), which is relevant to how one might discover an LSP1-disease association but does not support or refute the claim about LSP1 specifically.


[Read Paper](https://www.semanticscholar.org/paper/c7199e8a5226f8d9d55777da0e15e91797bb459a)


### Autosomal dominant Emery-Dreifuss muscular dystrophy caused by a mutation in the lamin A/C gene identified by exome sequencing: a case report

**Why Not Relevant**: The provided paper content contains only a general statement: "Exome sequencing could successfully determine pathogenic variants to provide a conclusive diagnosis of Emery-Dreifuss muscular dystrophy, and is shown how a molecular work-out by next-generation sequencing can help this group of disorders." There is no mention of the gene LSP1, no reported LSP1 variants, no phenotypic association, and no mechanistic data linking LSP1 to any Mendelian disorder. Therefore the excerpted content neither supports nor refutes the claim that LSP1 is likely associated with at least one Mendelian disease. Additionally, methodological descriptions about exome sequencing or next-generation sequencing do not constitute evidence implicating a specific gene unless that gene is explicitly discussed or reported with variant/phenotype data. If the full paper contains additional sections not provided here (e.g., variant tables, gene lists, or case reports mentioning LSP1), those would need to be examined; based solely on the supplied text, there is no relevant evidence.


[Read Paper](https://www.semanticscholar.org/paper/e5f6cb79bd7b860c98a097d8b0e3ae9336879594)


### Uncovering a new SASH1 mutation associated with dyschromatosis universalis hereditaria using whole-exome-sequencing: A case report

**Why Not Relevant**: The paper content provided does not mention LSP1 at all. All genetic findings and discussion center on SASH1 (and ABCB6 as a previously identified gene) in relation to dyschromatosis universalis hereditaria (DUH). Therefore the paper provides no direct genetic, mechanistic, segregation, functional, or epidemiologic evidence that would support or refute the claim that LSP1 is likely associated with at least one Mendelian disease. Additionally, the study is a small family-based report (three affected individuals) focused on SASH1; no cross-gene inference or mechanistic pathway linking SASH1/ABCB6 to LSP1 is provided, so no indirect mechanistic support for LSP1 can be drawn from this paper.


[Read Paper](https://www.semanticscholar.org/paper/34dccf13371ae43adb9a3112504a27d2cf311e6d)


### Whole-exome sequencing of pathogenic genes in a family with congenital heart disease: A case report

**Why Not Relevant**: The provided paper content does not mention the gene LSP1 at all. The study focuses on a Chinese family with congenital heart disease and reports candidate variants in AMER1 and KCNE1 (and two other unspecified variants). Because there is no experimental data, discussion, or mechanistic analysis of LSP1 in this text, the paper provides no direct or mechanistic evidence supporting or refuting the claim that LSP1 is likely associated with at least one Mendelian disease. Note that the absence of LSP1 in this single-family WES study does not prove LSP1 is uninvolved in Mendelian disease more broadly; it only means this paper offers no relevant evidence either way. Other limitations that prevent inferring anything about LSP1 here include the study’s narrow sample (one family), potential variant-calling and filtering choices, and lack of broader population or functional follow-up data.


[Read Paper](https://www.semanticscholar.org/paper/2afe5ddc8ce353c6339a8bb041306ea8d115518f)


### Lack of evidence supporting a role for DPP6 sequence variants in Alzheimer’s disease in the European American population

**Why Not Relevant**: The provided paper content exclusively describes an investigation of coding variants in DPP6 in relation to Alzheimer's disease in three cohorts. It does not mention the gene LSP1, Mendelian diseases, or any mechanistic pathways involving LSP1. Because there is no mention or data about LSP1 in the supplied text, the content is not relevant to the claim that "The gene LSP1 is likely associated with at least one Mendelian disease." Absence of mention in this excerpt is not evidence that LSP1 is or is not disease-associated, but based solely on the provided content there is no evidence supporting the claim.


[Read Paper](https://www.semanticscholar.org/paper/50b6c31361e01b2b28cd9e6d1f400f13f5b98d44)


### Genome Alert!: a standardized procedure for genomic variant reinterpretation and automated genotype-phenotype reassessment in clinical routine

**Why Not Relevant**: The paper describes an automated method (Genome Alert!) to detect changes in ClinVar variant classifications and to assign gene-disease association validity categories, and reports aggregate outcomes (numbers of classification changes, number of new gene-disease associations, a catalog of 75 high-confidence associations). However, the provided content does not mention the gene LSP1 anywhere, nor does it provide any gene-specific, variant-specific, phenotype-specific, or functional/mechanistic data regarding LSP1. Therefore there is no direct evidence in this paper excerpt that LSP1 is associated with any Mendelian disease. At best the paper offers an indirect, methodological route by which genes (potentially including LSP1) could be identified as disease-associated, but without the gene-level listing or supporting data for LSP1, one cannot infer or conclude that LSP1 is likely associated with a Mendelian disease from this paper. Additional information (the list of the 75 genes, the 23 new associations, or variant/phenotype data) would be required to evaluate LSP1 specifically.


[Read Paper](https://www.semanticscholar.org/paper/e34deed2cf57a676587676cd0c6b782e03832a25)


### Clingen Coagulation Factor Deficiency Variant Curation Expert Panel: Meeting the Need for Recommendations to Curate Variants in the Coagulation Factor Genes

**Why Not Relevant**: The paper is focused on development and specification of variant-interpretation guidelines for coagulation factor genes, specifically F8 and F9, and on curating variants in those genes for ClinVar. The text contains no mention of the gene LSP1, no reported variants in LSP1, no clinical observations linking LSP1 to Mendelian disease, and no mechanistic discussion relevant to LSP1. Therefore it provides no direct evidence (no case reports, no segregation, no pathogenic variant assertions) nor any mechanistic evidence (no functional studies, protein/ pathway connections, or animal models) to support or refute the claim that LSP1 is likely associated with at least one Mendelian disease. Absence of evidence in this paper is not evidence of absence of an association overall; to evaluate the claim one should search gene-disease resources (OMIM, ClinVar, HGMD), population databases (gnomAD, LOEUF/pLI), and the primary literature for LSP1-specific genetic, clinical, or functional data.


[Read Paper](https://www.semanticscholar.org/paper/9ea8d4ce19622ae1c6b0cdfd40848c93199f6280)


### Autosomal Dominant Intellectual Development Disorder-6 (MRD6) Without Seizures Linked to a De Novo Mutation in the grin2b Gene Revealed by Exome Sequencing: A Case Report of a Moroccan Child

**Why Not Relevant**: The provided paper content exclusively discusses GRIN2B (grin2b) and MRD6 (Autosomal dominant intellectual development disorder-6). There is no mention of the gene LSP1 anywhere in the text, nor is there any data, analysis, mechanistic discussion, or experimental result pertaining to LSP1. Therefore the paper provides no direct evidence (e.g., genetic variants, segregation, pathogenicity classification) or mechanistic evidence (e.g., protein function, pathways, model organism phenotypes) linking LSP1 to any Mendelian disease. Because the subject matter is entirely focused on a different gene (GRIN2B), the relevance of this paper to the claim that LSP1 is likely associated with at least one Mendelian disease is effectively zero.


[Read Paper](https://www.semanticscholar.org/paper/67d756e0cc302e5d46fdda9df34403f1f2de9a5a)


### Severe Developmental Delay and Behavior Abnormalities in a Patient with De Novo CAMK2B Mutation: A Case Report and Literature Review

**Why Not Relevant**: The provided paper content exclusively discusses the CAMK2B gene and clinical disorders caused by CAMK2B mutations (including an OMIM-listed Mendelian condition). It contains no mention of the gene LSP1, no data (genetic, clinical, or mechanistic) concerning LSP1, and therefore provides neither direct evidence nor mechanistic plausibility for the claim that LSP1 is likely associated with at least one Mendelian disease. Because the paper's scope and data are specific to CAMK2B, its findings cannot be used to infer associations for an unrelated gene (LSP1) without additional, independent evidence.


[Read Paper](https://www.semanticscholar.org/paper/6303604489dd9b10f55214311870352ceda9919c)


### PM371. Measurement of genomic copy number and DNA methylation levels of LINE-1 in the brains of poly(I:C) mouse model

**Why Not Relevant**: This paper content does not mention the gene LSP1 (lymphocyte-specific protein 1) at all, nor does it present any human genetic, animal-model, molecular, or clinical data that links LSP1 to disease. The manuscript excerpts focus on LINE-1 retrotransposition in prenatal poly(I:C) mouse models, NMDA receptor hypofunction and 5-HT2C receptor/dopamine interactions in schizophrenia models, Reelin (RELN) copy-number variation and mutant mice, neurogranin (NRGN) knockout mice, effects of electroconvulsive shock (ECS) on microglial/astrocytic markers, and ginseng effects on PCP-induced behaviors. None of these sections contain direct evidence (e.g., pathogenic LSP1 variants, segregation with Mendelian phenotypes, case reports, or association studies) nor mechanistic data implicating LSP1 in a Mendelian disorder. Additionally, the paper focuses largely on complex neuropsychiatric disease models (e.g., schizophrenia), which are typically not Mendelian; therefore the study designs and data types reported (behavioral phenotyping, copy-number variation of other genes, transcriptome changes, methylation of LINE-1) are not the kinds of evidence that would establish LSP1 as causative for a Mendelian disease. Because there are no verbatim sentences or paragraphs referring to LSP1 in the provided content, I cannot extract supporting or refuting quotes or evaluate methodology relevant to LSP1. To support the claim that LSP1 is likely associated with at least one Mendelian disease, one would expect to find in the literature: reported pathogenic LSP1 variants (nonsense, frameshift, canonical splice, or established missense) with segregation in families, de novo mutations associated with a consistent phenotype across unrelated probands, functional studies demonstrating loss- or gain-of-function consistent with the disease mechanism, or authoritative database/curation entries (e.g., OMIM, ClinVar) documenting Mendelian disease associations. None of these appear in the provided document excerpts.


[Read Paper](https://www.semanticscholar.org/paper/96a01f3e94a43f62c9ca87b0f5cd3703348cee50)


### Lymphocyte Specific Protein‐1 suppresses TCPOBOP induced hepatocellular proliferation

**Why Not Relevant**: The paper provides functional and mechanistic data about LSP1 (role in hepatocyte proliferation, interaction with Ras/MEK/ERK signaling, effects in transgenic and knockout mice) and notes frequent copy number variations of LSP1 in human hepatocellular carcinoma. However, it does not provide evidence that LSP1 is associated with any Mendelian disease. Specifically, there is no discussion of germline pathogenic variants, family segregation studies, inheritance patterns, clinical syndromes, or variant-level pathogenicity that are required to establish an association with a Mendelian (monogenic, inherited) disorder. The human data cited (copy number variations in HCC) likely refer to somatic alterations in cancer rather than inherited germline mutations. The experimental data are in mouse models and in regenerative/carcinogenic contexts, which support biological plausibility but cannot be taken as direct evidence that LSP1 causes a Mendelian disease in humans. Therefore, while mechanistic relevance is present, direct genetic evidence for a Mendelian association is absent, making the paper of minimal relevance to the claim.


[Read Paper](https://www.semanticscholar.org/paper/9f52727f06adbbdf2920c572ed28a0c58eebf0f0)


### The UK10K project identifies rare variants in health and disease

**Why Not Relevant**: The provided paper content does not mention LSP1 by name and contains no gene-level result or variant annotation that directly implicates LSP1 in any Mendelian disease. The excerpts available are general descriptions of the UK10K project's design, scale, and summary statistics (for example, counts of loss-of-function variants and that some LoF variants associate with phenotypic outliers). While these constitute mechanistic and contextual evidence that whole-exome sequencing can identify genes causal for rare (Mendelian) diseases, they do not provide direct evidence for or against the claim about LSP1. It remains possible that LSP1 is implicated in results or supplementary tables not included in the supplied text or in companion papers; those were not provided here, so no conclusion about LSP1 can be drawn from the available content. For a definitive assessment, check the paper's full gene-level tables, Supplementary Information, the UK10K variant/gene catalogs, and external resources such as OMIM and ClinVar for LSP1 associations.


[Read Paper](https://www.semanticscholar.org/paper/439b20628573147c514d93e0feb5140812cf6f34)


## Search Queries Used

- LSP1 mutation Mendelian disease case report exome sequencing patient

- LSP1 ClinVar OMIM gene disease association clinical significance LSP1 variants

- LSP1 knockout mouse phenotype neutrophil migration immune cell function actin binding Lymphocyte specific protein 1

- Lymphocyte specific protein 1 rare variants burden testing exome cohort monogenic disease gene panel primary immunodeficiency


## Usage Statistics

- Prompt Tokens: 0

- Completion Tokens: 0

- Total Tokens: 0

- Estimated Cost: $0.0729


## Bibliometric Configuration

- Use Bibliometrics: True

- Author Impact Weight: 0.4

- Citation Impact Weight: 0.4

- Venue Impact Weight: 0.2
```
