## Supplementary material for "MENDELSEEK: An algorithm that predicts Mendelian Genes and elucidates what makes them special": LSR.txt

```
# Claim: The gene LSR is likely associated with at least one Mendelian disease.

**Status**: processed

**Overall Rating**: -1

**Explanation**:

No relevant papers were found that support or refute this claim.


## Relevant Papers


## Other Reviewed Papers


### First Report of Kufor‐Rakeb Syndrome (PARK 9) from India, and a Novel Nonsense Mutation in ATP13A2 Gene

**Why Not Relevant**: Relevance is 0.0 because the paper exclusively reports a case of Kufor-Rakeb syndrome attributed to a homozygous nonsense mutation in ATP13A2 and contains no mention, data, analysis, or mechanistic discussion of the gene LSR. All quoted passages relate to ATP13A2, exome sequencing methods, and family segregation for that gene. The absence of any reference to LSR means this paper provides no direct evidence (variant, segregation, clinical correlation) nor mechanistic evidence (biochemical function, pathway interaction, model organism data) that would support or refute the claim that LSR is likely associated with a Mendelian disease. To evaluate the claim about LSR would require searching other primary literature and curated databases (for example OMIM, ClinVar, HGMD, and peer-reviewed case reports) for pathogenic variants, segregation data, and functional studies implicating LSR in Mendelian phenotypes.


[Read Paper](https://www.semanticscholar.org/paper/b1be87df2c5ffd14df9bf68553d2053e2cf75660)


### Use of animal models for exome prioritization of rare disease genes

**Why Not Relevant**: The provided paper content consists of a single general methodological sentence about phenotype comparison improving exome variant evaluation. It contains no mention of the gene LSR, no descriptions of specific variants, no reported associations between any gene and a Mendelian disease, and no mechanistic molecular details. Therefore it provides no direct empirical evidence or mechanistic rationale that LSR is associated with any Mendelian disease. While the methodological point implies that approaches like phenotype comparison could be used to detect such associations, that implication is generic and does not constitute evidence for the specific claim about LSR. Because the excerpt lacks any gene-specific data, statistical results, experimental methods, or model-system observations about LSR, the relevance to the claim is negligible.


[Read Paper](https://www.semanticscholar.org/paper/dd7890c1b59c7ecd3f43ad5f49d23ac809fa8a05)


### Decoding complex inherited phenotypes in rare disorders: the DECIPHERD initiative for rare undiagnosed diseases in Chile

**Why Not Relevant**: The provided paper content contains a single, duplicated sentence about ending a "diagnostic odyssey" and potential usefulness in limited genomic-resource settings: "D ended the diagnostic odyssey for many participants and ended the diagnostic odyssey for many participants, and may be useful for settings of similarly limited genomic resources and lead to discoveries in understudied populations." This text makes no mention of the gene LSR, Mendelian disease(s), specific variants, genetic evidence (segregation, de novo occurrence, homozygosity/compound heterozygosity), functional/mechanistic experiments, statistical associations, patient phenotypes, cohort size, methods, or any other data that could support or refute the claim that LSR is likely associated with at least one Mendelian disease. The sentence is also duplicated and appears truncated, providing no substantive scientific detail. For these reasons the content cannot be used as direct or mechanistic evidence for or against the claim. To evaluate the claim one would need verbatim sentences or paragraphs reporting: identified variants in LSR in patients with a consistent phenotype; segregation of those variants with disease in families; allele frequency data showing rarity in appropriate population databases; functional assays demonstrating impact of variants on LSR function; animal or cellular models recapitulating phenotype; or statistical/replication evidence linking LSR to disease. None of these are present in the supplied text.


[Read Paper](https://www.semanticscholar.org/paper/1ce42def69a7992af72bd18e6f8cc55d43760f23)


### RNA sequencing reveals a complete picture of a homozygous missense variant in a patient with VPS13D movement disorder: a case report and review of the literature

**Why Not Relevant**: The provided paper content does not mention the gene LSR at all. The single sentence provided states: "This is the first case utilizing RNA-seq to further functionally characterize a homozygous novel missense VUS in VPS13D and confirm its impact on splicing, and confirmed pathogenicity gave the diagnosis of V PS13D movement disorder to this patient." This sentence exclusively concerns VPS13D (a different gene), RNA-seq characterization of a VPS13D missense variant, its impact on splicing, and a diagnosis of a VPS13D movement disorder. There is no direct evidence (no mention of LSR variants, LSR-related phenotypes, segregation, case reports, or statistical association) and no mechanistic evidence linking LSR to any Mendelian disease in the provided content. Limitations/caveats: (1) Only a single sentence from the paper was provided; if the full paper contains sections that discuss LSR, they were not included here. (2) Evidence about VPS13D cannot reasonably be extrapolated to LSR because they are distinct genes with potentially unrelated functions and disease mechanisms. Therefore, based on the provided content, the paper provides no support for the claim that LSR is likely associated with at least one Mendelian disease.


[Read Paper](https://www.semanticscholar.org/paper/0655bdb1e80b122fdb5b84f07ee4efd77c63b603)


### The Brain Hemostasis: Implications for Stroke Pathology and New Therapeutic Strategies

**Why Not Relevant**: The provided paper content discusses brain hemostasis, endothelial heterogeneity, and specific hemostatic regulators (e.g., tissue factor (TF), TFPI, thrombomodulin (TM), activated protein C (APC), von Willebrand factor (vWF), etc.). Nowhere in the supplied text is the gene symbol "LSR" (lipolysis-stimulated lipoprotein receptor or any other LSR) mentioned, nor are there any genetic association data, Mendelian inheritance descriptions, patient genotypes/phenotypes, linkage/segregation analyses, reported pathogenic variants, or animal models implicating LSR in a Mendelian disorder. Therefore the paper provides neither direct evidence (no reported association, cases, or genetic data) nor mechanistic evidence (no discussion of LSR protein function, expression, or pathway links relevant to monogenic disease) supporting the claim that "LSR is likely associated with at least one Mendelian disease." 

Limitations and caveats: (1) My assessment is based solely on the excerpt you supplied. If the full paper contains sections outside this excerpt that discuss LSR or relevant genetics, those were not available for review and could change the relevance assessment. (2) The paper focuses on hemostasis and endothelial biology, so indirect hypotheses about other genes could be formed, but without explicit mention or data on LSR such hypotheses are speculative and unsupported by this paper. (3) No methodology, statistical, or experimental results in the excerpt pertain to gene-disease association testing or Mendelian disorders.


[Read Paper](https://www.semanticscholar.org/paper/c49675c8f336dbc496be8edbb01cd94b01933f0a)


## Search Queries Used

- LSR mutation Mendelian disease lipolysis stimulated lipoprotein receptor monogenic familial segregation de novo autosomal recessive autosomal dominant case report

- LSR variant ClinVar exome sequencing rare disease trio undiagnosed disease program case series segregation pathogenic likely pathogenic

- lipolysis stimulated lipoprotein receptor function expression tissue distribution brain liver blood brain barrier tight junction knockout mouse phenotype loss of function haploinsufficiency developmental disorder

- LSR gene burden analysis rare variant collapsing study gnomAD pLI loss of function intolerance constraint metric population frequency homozygous variants systematic review Mendelian gene discovery


## Bibliometric Configuration

- Use Bibliometrics: True

- Author Impact Weight: 0.4

- Citation Impact Weight: 0.4

- Venue Impact Weight: 0.2
```
