## Supplementary material for "MENDELSEEK: An algorithm that predicts Mendelian Genes and elucidates what makes them special": LTA4H.txt

```
# Claim: The gene LTA4H is likely associated with at least one Mendelian disease.

**Status**: processed

**Overall Rating**: -1

**Explanation**:

No relevant papers were found that support or refute this claim.


## Relevant Papers


## Other Reviewed Papers


### Exploring the Role of C-C Motif Chemokine Ligand-2 Single Nucleotide Polymorphism in Pulmonary Tuberculosis: A Genetic Association Study from North India

**Why Not Relevant**: The provided paper content discusses associations between CCL2 (chemokine ligand-2) promoter polymorphisms (-2518 A>G and -362 G>C) and susceptibility to pulmonary tuberculosis, and measures serum levels of CCL2 and several cytokines. Nowhere in the supplied text is the gene LTA4H (or ‘leukotriene A4 hydrolase’) mentioned, nor are Mendelian or monogenic diseases discussed. Therefore the paper provides no direct evidence for or against the claim that LTA4H is likely associated with at least one Mendelian disease. Mechanistic evidence relevant to LTA4H is also absent (no pathway, functional, genetic linkage, or mutation data related to LTA4H), so plausibility of the claim cannot be assessed from this content. Finally, the study design (case-control association of CCL2 variants with TB susceptibility and cytokine measurements) addresses complex infectious-disease susceptibility and not Mendelian disease causation, further indicating lack of relevance to the LTA4H/Mendelian-disease claim. If you can provide the full paper or other documents that mention LTA4H, I can re-evaluate those for direct or mechanistic evidence.


[Read Paper](https://www.semanticscholar.org/paper/10c91a5e61c2e59d8847489f72d967bb98f9f247)


### Novel LSS variants in alopecia and intellectual disability syndrome: New case report and clinical spectrum of LSS‐related rare disease traits

**Why Not Relevant**: The provided paper content exclusively discusses the gene LSS and its association with Mendelian rare disease traits (including APMR4), reporting novel LSS variants and clinical features. There is no mention of the gene LTA4H anywhere in the excerpt, nor is there any mechanistic discussion linking LSS findings to LTA4H. Because the claim concerns LTA4H specifically, this paper provides no direct evidence (variant–disease associations) or mechanistic evidence (pathways, functional studies) relevant to LTA4H. Any inference that LTA4H is associated with Mendelian disease cannot be drawn from this LSS-focused content. Therefore relevance to the claim is effectively zero.


[Read Paper](https://www.semanticscholar.org/paper/fe90a5bb55278bc80588741eed5def6cf4f1aa82)


### A Splicing Variant in RDH8 Is Associated with Autosomal Recessive Stargardt Macular Dystrophy

**Why Not Relevant**: The paper exclusively reports the identification and validation of a biallelic RDH8 mutation causing Stargardt macular dystrophy in a single consanguineous family. There is no mention of the gene LTA4H anywhere in the provided content, nor are there mechanistic data, segregation, population, functional, or epidemiological findings concerning LTA4H. Therefore this paper provides no direct evidence that LTA4H is associated with any Mendelian disease, nor does it provide mechanistic rationale that would plausibly link LTA4H to the reported disorder. Additionally, findings about one gene (RDH8) do not imply associations for unrelated genes; inferring an LTA4H–disease link from an RDH8 study would be unsupported. For a claim that LTA4H is likely associated with a Mendelian disease one would expect explicit associations (segregation in multiple affected families, pathogenic variant(s) in LTA4H, functional experiments implicating LTA4H disruption in disease biology, or strong statistical enrichment), none of which are present here.


[Read Paper](https://www.semanticscholar.org/paper/ae327c229c4b2558a0431405009306bc126d49cc)


### Association between a single nucleotide polymorphism of the IL23R gene and tuberculosis in a Chinese Han population: a case‒control study

**Why Not Relevant**: The provided paper content discusses polymorphisms in IL23R and their association with tuberculosis susceptibility in a Chinese Han population, specifically noting that “there is no significant association between IL23R gene polymorphism and tuberculosis susceptibility in the Chinese Han population, but the presence of the rs1884444 G allele exhibited a significantly increased risk of severe tuberculosis after adjusting for age and sex in the comparison between tuberculous meningitis and mild tuberculosis.” Nowhere in the supplied content is the gene LTA4H mentioned, nor are there data about Mendelian inheritance, family segregation, pathogenic loss- or gain-of-function variants, or clinical diagnoses that would indicate a Mendelian disease. The study topic (IL23R polymorphisms and tuberculosis susceptibility) addresses association of common variants with a complex infectious disease phenotype; such association data do not constitute evidence that a different gene (LTA4H) is associated with a Mendelian disorder. Mechanistic evidence relevant to LTA4H (e.g., known monogenic syndromes caused by LTA4H variants, functional studies of rare pathogenic variants, or co-segregation in families) is absent from the provided text. Therefore this paper provides no direct or mechanistic evidence for or against the claim that LTA4H is likely associated with at least one Mendelian disease. Because no relevant excerpts about LTA4H exist in the provided content, no verbatim supporting or refuting quotes or corresponding explanations can be extracted. Limitations that further reduce relevance: (1) the paper examines IL23R rather than LTA4H; (2) the phenotype studied (tuberculosis susceptibility and severity) is a complex infectious trait, not a Mendelian disorder; and (3) association of a common SNP with disease risk is not evidence for Mendelian causation. For these reasons the relevance score is 0.0 and no excerpt-level analysis is possible.


[Read Paper](https://www.semanticscholar.org/paper/27cba00d1d12b1ca35013b4a70cf16395d3b87d4)


### Investigations of associations between TNF‐α promoter polymorphisms and genetic susceptibility to type 2 diabetes mellitus: A cross‐sectional study in Chinese Han population

**Why Not Relevant**: The paper does not mention LTA4H (the gene named in the claim) anywhere in the provided text and exclusively studies variants in the TNF-α gene promoter and their association with type 2 diabetes mellitus (T2DM). T2DM is a common, complex (multifactorial) disease rather than a Mendelian disorder; the study reports population-level association statistics for common SNPs (e.g., rs1800629) and does not investigate monogenic/rare-variant causation, segregation in families, or clinical syndromes characteristic of Mendelian diseases. Therefore this paper provides no direct evidence that LTA4H is associated with any Mendelian disease, nor mechanistic evidence linking LTA4H to Mendelian pathogenesis. Limitations affecting potential (but absent) generalizability: even strong associations of common variants in one gene to a complex trait cannot be interpreted as evidence that a different gene causes Mendelian disease. Consequently, relevance to the claim that “LTA4H is likely associated with at least one Mendelian disease” is effectively zero based on the content provided.


[Read Paper](https://www.semanticscholar.org/paper/8dcd57429a4ca705af0d1d570ce782e4b98b0f30)


### The Polymorphism rs17525495 of LTA4H Is Associated with Susceptibility of Crohn's Disease instead of Intestinal Tuberculosis in a Chinese Han Population

**Why Not Relevant**: The paper reports population-level association between a common promoter SNP in LTA4H (rs17525495) and susceptibility to Crohn's disease and treatment response, and notes prior work linking promoter polymorphism to LTB4 expression and extrapulmonary tuberculosis susceptibility. However, it provides no evidence of a Mendelian (monogenic) disease caused by LTA4H variants: there are no family segregation studies, no identification of rare high-penetrance mutations, no reports of deterministic inheritance patterns, and the diseases studied (Crohn's disease, intestinal tuberculosis, extrapulmonary tuberculosis) are complex, multifactorial conditions. Association of a common SNP with a complex trait and possible pharmacogenetic effects does not constitute evidence that LTA4H is associated with a Mendelian disease. Additional required evidence for a Mendelian claim would include identification of rare, segregating pathogenic variants with appropriate inheritance patterns and functional validation of a monogenic mechanism, none of which are present in this paper.


[Read Paper](https://www.semanticscholar.org/paper/284ebb0b1d38c0d3ef1dcfc299a1a072c20a09fb)


### A novel mutation in the ATP7B gene causing hepatolenticular degeneration in a Chinese family: A case report

**Why Not Relevant**: This paper does not provide evidence for or against the claim that LTA4H is associated with a Mendelian disease. The study focuses exclusively on Wilson disease and mutations in the ATP7B gene: it identifies a novel ATP7B variant and discusses ATP7B pathogenic mechanisms (including compound heterozygosity). There is no mention of the gene LTA4H, no data (genetic, clinical, or mechanistic) concerning LTA4H, and no discussion that would link LTA4H to a Mendelian phenotype. Therefore the paper cannot be used as supporting or refuting evidence for the claim. Note that absence of LTA4H in this paper is not evidence that LTA4H is not associated with a Mendelian disorder; it simply means this particular paper is irrelevant to that claim. To evaluate the claim about LTA4H, consult gene-disease databases (e.g., OMIM, ClinVar, HGMD), and perform literature searches for LTA4H and monogenic disease associations or case reports.


[Read Paper](https://www.semanticscholar.org/paper/9d4b911621bf3cc38aca3619e915780869df23d8)


### A novel single-point mutation of NEFH and biallelic SACS mutation presenting as intermediate form Charcot-Marie-Tooth: A case report in Vietnam

**Why Not Relevant**: The provided paper text does not mention LTA4H anywhere. The study is a small case report focused on NEFH and SACS gene variants in two siblings with intermediate-form Charcot-Marie-Tooth disease and discusses pathogenicity for NEFH and biallelic SACS variants. Because LTA4H is neither studied, cited, nor discussed mechanistically or epidemiologically in the text, there is no direct evidence (e.g., variant-disease co-segregation, functional assays, population enrichment) nor mechanistic evidence (e.g., pathway involvement, protein function disruption) relating LTA4H to any Mendelian disease. The absence of LTA4H in this paper means it cannot be used to support or refute the claim; it is simply not relevant. Note also that lack of mention in this single paper is not evidence that LTA4H is not associated with a Mendelian disease—only that this paper provides no information on that point.


[Read Paper](https://www.semanticscholar.org/paper/e14485c892f784e704324f1bf24fcb014238428c)


## Search Queries Used

- LTA4H mutation Mendelian disease exome sequencing case report biallelic variant autosomal recessive monogenic

- LTA4H polymorphism tuberculosis meningitis susceptibility association study promoter haplotype genetic association population

- Leukotriene A4 hydrolase deficiency human knockout phenotype leukotriene B4 production innate immunity neutrophil chemotaxis mouse knockout model inflammatory disease

- LTA4H ClinVar OMIM HGMD pathogenic variants gnomAD loss of function frequency pLI constraint gene disease association systematic review meta analysis


## Bibliometric Configuration

- Use Bibliometrics: True

- Author Impact Weight: 0.4

- Citation Impact Weight: 0.4

- Venue Impact Weight: 0.2
```
