## Supplementary material for "MENDELSEEK: An algorithm that predicts Mendelian Genes and elucidates what makes them special": LUM.txt

```
# Claim: The gene LUM is likely associated with at least one Mendelian disease.

**Status**: processed

**Overall Rating**: 4

**Explanation**:

Supporting evidence.
Both provided papers describe consistent, biologically meaningful phenotypes when Lum (the mouse ortholog of human LUM) is absent or dysregulated. Lumican-null mice display corneal opacity with abnormal fibril and lamellar structure, larger and heterogeneous collagen fibril diameters, and functional deficits in transparency. The second paper explicitly notes that mice deficient in Fmod, Lum, or both have disrupted collagen fibril ultrastructure leading to tissue-specific abnormal functions such as corneal opacity, weak tendons, skin laxity and bone mineralization defects. These are robust, multi-tissue structural phenotypes directly tied to loss of Lum function and to its established biochemical role as a class II small leucine-rich proteoglycan (SLRP) that regulates collagen fibrillogenesis. That a single-gene perturbation (Lum knockout) yields clear, penetrant structural phenotypes in multiple connective tissues is strong experimental evidence that variation in LUM can produce monogenic-like phenotypes.

Caveats or contradictory evidence.
Neither paper presents human genetic data linking LUM variants to a Mendelian disorder. All excerpts relate to mouse models and expression changes; there is no direct report here of segregating human mutations, de novo variants, or a clinical syndrome caused by LUM alteration. Functional redundancy within the SLRP family (e.g., fibromodulin) is documented: the phenotypic severity can be modulated by the presence or absence of other SLRPs (for example, compound Fmod-/-/Lum-/- mice showed altered immunoreactivity and partially mitigated phenotypes), so species- or tissue-specific compensation could affect whether human LUM mutations produce overt Mendelian disease. Finally, mouse phenotypes do not always translate to dominant, fully penetrant human Mendelian disorders — some gene knockouts produce phenotypes only under specific conditions or in homozygous loss-of-function states that may be rare in humans.

Analysis of mechanisms, deeper relationships, and implications.
Lumican’s molecular function — regulation of type I collagen fibrillogenesis and extracellular matrix organization — provides a clear mechanistic route by which disruptive LUM variants could cause structural connective-tissue phenotypes. In the cornea, precise collagen fibril diameter and lamellar organization are required for transparency; perturbing lumican alters fibrillogenesis and therefore can produce corneal opacity, a phenotype readily analogous to human corneal dystrophies. The presence of tissue-specific phenotypes in tendon, skin, and bone suggests LUM dysfunction could plausibly underlie a Mendelian connective-tissue syndrome with multi-system involvement or a more tissue-restricted disorder (e.g., a monogenic corneal dystrophy). Interaction and partial redundancy with other SLRPs (fibromodulin and others) implies that the phenotypic outcome of human LUM variants could depend on genetic background, allele type (loss-of-function vs dominant-negative), zygosity (heterozygous vs homozygous), and modifying genes, possibly producing variable expressivity or incomplete penetrance commonly seen in human Mendelian disorders.

Why the chosen rating is appropriate.
The mouse genetic evidence is compelling: single-gene knockouts of Lum produce clear, biologically coherent structural phenotypes across connective tissues, with mechanistic plausibility grounded in ECM biology. That strongly supports the hypothesis that damaging LUM variation could cause at least one Mendelian disease in humans. However, the absence of direct human genetic/clinical evidence in the provided excerpts prevents a higher confidence label (e.g., Highly Supported). Given the strong functional and in vivo knockout data but lack of presented human segregation or case reports, the most appropriate balance is that LUM is likely associated with at least one Mendelian disease rather than definitively proven. Therefore the rating 'Likely True' best reflects the preponderance of mechanistic and in vivo evidence tempered by the lack of direct human genetic proof in the materials provided.


**Final Reasoning**:

I reviewed the logical basis of the essay and the underlying evidence. The fundamental chain of inference is: (1) LUM encodes lumican, a key regulator of collagen fibrillogenesis; (2) mouse Lum knockout causes clear, tissue-specific structural phenotypes (corneal opacity, weak tendons, skin laxity, bone defects); (3) genes that cause such single-gene phenotypes in model organisms are plausibly disease genes in humans, especially when the function is conserved and directly tied to structural integrity; (4) no human genetic data were provided, so while the translational likelihood is high, it is not proven. There are no internal contradictions in this reasoning. The remaining uncertainties (compensation by related SLRPs, species differences, allele-specific effects) justify not assigning the highest confidence. Thus I reaffirm the rating 'Likely True' as the best representation of the evidence provided.


## Relevant Papers


### Differential Regulation of Corneal Fibroblast Spreading and Migration Mechanics by Collagen and Fibrin Extracellular Matrices

**Authors**: M. Petroll (H-index: 14), Eric Graham (H-index: 3)

**Relevance**: 0.35

**Bibliometric Impact**: 0.068


**Excerpts**:

- Fibromodulin is not considered a corneal stroma SLRP, but our previous work demonstrated that fibromodulin is expressed in the stroma during early corneal development. Moreover, a significant increase in fibromodulin was consistently observed in transgenic mouse models with cloudy corneas such as a transgenic mouse model of human congenital stroma corneal dystrophy and lumican-null mice.

- We hypothesize that down-regulation of fibromodulin expression during corneal development is critical in regulating stromal matrix assembly and the acquisition of transparency.

- The Fmod-/mouse exhibited transparent corneas comparable to wild type corneas.

- In Lum-/corneas, fibromodulin immuno-reactivity was increased significantly compared to wild type corneas.

- No lumican or fibromodulin immuno-reactivity was observed in the compound Fmod-/-/Lum-/mouse stroma.

- The Lum/corneas demonstrated mild opacity with significant opacity in the posterior stroma as shown previously.

- This was associated with an abnormal fibril and lamellar structure consistent with the functional deficit in transparency in the posterior stroma.

- In addition, fibrils had larger more heterogeneous diameters with an altered structure consistent with abnormal fibril growth.

- The block to fibromodulin expression in the Fmod-/-/Lum-/stromas resulted in a stromal phenotype that was significantly mitigated compared to the Lum-/stroma and comparable to that of Fmod-/and wild type corneas.

- The data demonstrated that blocking fibromodulin expression can rescue the corneal phenotype in lumican-null mice. This suggests that the down-regulation of fibromodulin is involved in regulating both collagen fibrillogenesis and lamellar structure necessary for transparency.


**Explanations**:

- This passage places lumican-null mice together with a transgenic model of human congenital stromal corneal dystrophy and reports increased fibromodulin in those murine models with cloudy corneas. Relation to claim: mechanistic/indirect evidence. Strength: links lumican deficiency to an observable corneal phenotype in mice and notes similarity to a transgenic model of a human corneal dystrophy. Limitations: this is an observation in mouse models and an association with a separate transgenic model described as "human congenital stroma corneal dystrophy"—the excerpt does not present human genetic data that directly shows LUM mutations causing Mendelian disease, nor does it describe inheritance patterns or identified pathogenic variants in humans.

- This is the authors' hypothesis that down-regulation of fibromodulin is important for stromal assembly and transparency. Relation to claim: mechanistic (proposed mechanism). Strength: frames a biologically plausible pathway whereby interactions between small leucine-rich proteoglycans (including lumican) and fibromodulin influence corneal structure. Limitations: it is a stated hypothesis, not direct evidence of LUM causing a Mendelian disease in humans; hypothesis is tested in murine genetic models in the rest of the abstract rather than in human pedigrees or clinical genetics.

- This result shows that fibromodulin knockout mice (Fmod-/-) alone have transparent corneas like wild type. Relation to claim: mechanistic context. Strength: indicates that loss of fibromodulin alone does not recapitulate the opacity phenotype, informing genetic interaction interpretation (i.e., lumican deficiency is more directly connected to the phenotype). Limitations: pertains to Fmod (not LUM) and is in mice; it is not direct evidence that LUM mutations cause human Mendelian disease.

- This sentence reports that Lum-/- corneas have increased fibromodulin immunoreactivity versus wild type. Relation to claim: mechanistic evidence. Strength: supports that lumican loss alters the molecular environment of the cornea (increase in fibromodulin), offering a mechanistic link between LUM loss and corneal structural changes. Limitations: result is from Lum-/- mice; it does not constitute human genetic evidence for Mendelian disease causality nor reports penetrance, segregation, or variant data.

- This states that the double knockout (Fmod-/-/Lum-/-) lacks detectable lumican or fibromodulin in stroma. Relation to claim: mechanistic/contextual. Strength: documents the genotype/phenotype molecular state used to study interactions between LUM and FMOD. Limitations: again murine and molecular; absence of protein does not by itself demonstrate that human LUM variants produce a Mendelian disorder.

- This reports that Lum-/- corneas show mild opacity, with significant posterior stromal opacity. Relation to claim: mechanistic and phenotype evidence. Strength: provides a clear phenotypic consequence of lumican loss in mice (corneal opacity), which is phenotypically relevant to corneal dystrophies in humans. Limitations: mouse phenotype is not equivalent to proof of a Mendelian disease in humans—no human genetic data, no family segregation, and the extent to which the mouse phenotype models human disease is not fully established here.

- This links the observed opacity to abnormal fibril and lamellar structure in Lum-/- posterior stroma. Relation to claim: mechanistic evidence. Strength: explains structural basis (collagen fibril/lamellar abnormalities) for the corneal translucency phenotype caused by lumican loss in mice, strengthening biological plausibility that LUM dysfunction could cause structural corneal disease. Limitations: structural abnormalities shown in mice do not prove that LUM variants produce a Mendelian disorder in humans; exact correlation with human pathology is not provided.

- This reports altered fibril diameters and abnormal fibril growth in the Lum-/- corneas. Relation to claim: mechanistic evidence. Strength: provides cellular ultrastructural consequences of lumican deficiency that could underlie disease phenotypes. Limitations: again, mouse model data; no human genetic association, statistical measures, or clinical penetrance data are provided.

- This concludes that blocking fibromodulin rescues the corneal phenotype in lumican-null mice, implying functional interaction between FMOD and LUM in collagen fibrillogenesis and transparency. Relation to claim: mechanistic evidence strengthening plausibility. Strength: demonstrates genetic interaction and reversibility of phenotype in mice, reinforcing that lumican plays a causal role in corneal structure in this model. Limitations: rescue in mouse models supports biological plausibility but remains indirect with respect to human Mendelian disease causation. The abstract lacks human genetic data, variant pathogenicity assessment, segregation, or epidemiology.


[Read Paper](https://www.semanticscholar.org/paper/c2a5b350653ce30c66d05fcc2bed4c6b1aaeab0d)


### The Role of WNK 1 in Decidualization and the Maintenance of Pregnancy

**Authors**: S. Arian (H-index: 12), A. Shamshirsaz (H-index: 27)

**Relevance**: 0.35

**Bibliometric Impact**: 0.15600000000000003


**Excerpts**:

- Extensive studies have also identified the specific function of the Class II SLRPs Fibromodulin (Fmod) and Lumican (Lum) in regulating collagen fibrillogenesis in various other connective tissues.

- Mice deficient in Fmod, Lum, or both have disrupted collagen fibril ultrastructure leading to tissue specific abnormal functions such as corneal opacity, weak tendons, skin laxity and bone mineralization defects.

- The focus of this study was to determine if Fmod and Lum regulate collagen fibrillogenesis and ultimately cervical function during pregnancy, parturition and post-partum repair.

- The cervices isolated from non-pregnant (NP), gestation days 6, 12, 15 and 18 and one day postpartum (PP) mice and cervices collected from preterm birth models, such as intrauterine-LPS and RU486 administered mice, were utilized to examine expression of Fmod and Lum.

- The mRNA expressions were determined via qPCR.

- The mRNA of Fmod is significantly increased from gestation day 6 to day 15 compared to NP. In contrast to Fmod, the mRNA level of Lum was decreased during pregnancy.

- Consistent with the mRNA, the protein levels were increased for Fmod and decreased for Lum, respectively, in pregnant cervix compared to NP.

- The Fmod protein was predominantly localized in the cervical basal epithelium albeit at lower levels in the cervical stroma. In contrast to Fmod, the Lum protein was exclusively localized to cervical stroma with no staining in the epithelium.

- Like in many other connective tissues, Lum could be a critical regulator of collagen fibrillogenesis in the cervix.

- Lum, unlike decorin, byglycan, and Fmod, was the only SLRP whose expression is significantly reduced in pregnancy.

- These preliminary results indicate that the Class II SLRPs, Fmod and Lum, could potentially influence cervical structure and function during pregnancy, parturition, and repair.


**Explanations**:

- This sentence identifies Lumican (Lum) as a Class II small leucine-rich proteoglycan (SLRP) with a defined role in collagen fibrillogenesis across connective tissues. Relation to claim: mechanistic evidence. Strength: establishes biological function directly relevant to structural connective-tissue phenotypes often seen in Mendelian disorders. Limitation: it states general function but provides no evidence of pathogenic human variants or clinical disease association.

- This sentence reports phenotypes in mice lacking Lum (and/or Fmod), listing tissue abnormalities (corneal opacity, weak tendons, skin laxity, bone mineralization defects). Relation to claim: mechanistic + functional (animal-model) evidence. Strength: loss-of-function in mice produces clear tissue-specific structural defects consistent with Mendelian connective-tissue disease phenotypes, supporting biological plausibility that LUM disruption can cause disease. Limitations: animal-model phenotypes are not direct proof of human Mendelian disease; species differences, and no human genetic data or segregation/allelic information are provided here.

- This sentence states the experimental question of the study (whether Fmod and Lum regulate collagen fibrillogenesis and cervical function). Relation to claim: contextual/mechanistic. Strength: shows the study purpose focused on functional roles of Lum, which is relevant to disease mechanism. Limitation: descriptive of aims only, not evidence of disease association.

- This sentence describes the source of biological material (mouse cervices across pregnancy and preterm models) used to assess Fmod and Lum expression. Relation to claim: methodological context relevant to mechanistic evidence. Strength: indicates in vivo, developmental expression profiling in mice, which supports interpretation of biological role. Limitation: mouse tissue/timepoints—limited direct applicability to human Mendelian disease causation.

- This short methodological sentence states how mRNA expression was measured (qPCR). Relation to claim: methods context. Strength: qPCR is an appropriate method for expression quantification, lending credibility to reported mRNA changes. Limitation: expression changes alone do not establish causation or disease association; technical details (replicates, statistics) are not provided in this abstract.

- These sentences report directional changes in mRNA for Fmod (increase) and Lum (decrease) during pregnancy. Relation to claim: mechanistic/contextual evidence. Strength: demonstrates regulated expression of Lum in a physiologically relevant setting, supporting functional relevance of the gene. Limitation: expression modulation during pregnancy is not evidence of Mendelian disease association; no genotype–phenotype or mutant analysis in humans is presented.

- This sentence reports concordant protein-level changes for Fmod and Lum in pregnant cervix versus non-pregnant. Relation to claim: mechanistic evidence. Strength: protein-level confirmation strengthens the claim that Lum expression changes are biologically meaningful. Limitation: still descriptive of normal physiology; does not link altered expression or mutation to Mendelian disease in humans.

- These sentences localize the proteins within cervical tissue (Fmod in epithelium, Lum in stroma). Relation to claim: mechanistic evidence. Strength: subcellular/tissue localization provides mechanistic insight (Lum in stroma is consistent with role in ECM and collagen fibrillogenesis). Limitation: localization supports function but does not equate to demonstration that pathogenic LUM variants cause Mendelian disorders.

- This sentence explicitly posits Lum as a regulator of collagen fibrillogenesis in the cervix. Relation to claim: mechanistic evidence. Strength: links Lum function to collagen assembly, a pathway often implicated in inherited connective-tissue disorders, thereby increasing plausibility that LUM mutations could cause Mendelian conditions. Limitation: speculative phrasing ('could be') and based on expression/localization data rather than demonstration of disease-causing variants.

- This sentence notes Lum is uniquely reduced among tested SLRPs during pregnancy. Relation to claim: mechanistic/contextual evidence. Strength: highlights a distinct regulatory pattern for Lum, suggesting a specific, possibly non-redundant role. Limitation: change in expression level is not evidence of causative involvement in Mendelian disease.

- This concluding sentence frames the results as preliminary and suggests Fmod and Lum potentially influence cervical structure/function. Relation to claim: mechanistic/contextual. Strength: the authors explicitly tie Lum function to tissue structure, strengthening biological plausibility for disease involvement. Limitation: words 'preliminary' and 'potentially' underscore that the data are not direct evidence of human Mendelian disease associations.


[Read Paper](https://www.semanticscholar.org/paper/9706e0e7ba82585aec13404507fc72733cad233f)


## Search Queries Used

- LUM lumican mutation family segregating Mendelian disease case report autosomal recessive autosomal dominant congenital corneal opacity corneal dystrophy

- LUM lumican variants whole exome sequencing trio sequencing undiagnosed disease program rare damaging variants Mendelian cohort segregation functional validation

- lumican LUM knockout mouse zebrafish phenotype corneal transparency collagen fibrillogenesis extracellular matrix stromal development connective tissue model

- LUM gene ClinVar pathogenic variants gnomAD loss of function constraint ClinGen review lumican disease association pathogenicity interpretation population frequency


## Usage Statistics

- Prompt Tokens: 0

- Completion Tokens: 0

- Total Tokens: 0

- Estimated Cost: $0.0196


## Bibliometric Configuration

- Use Bibliometrics: True

- Author Impact Weight: 0.4

- Citation Impact Weight: 0.4

- Venue Impact Weight: 0.2
```
