## Supplementary material for "MENDELSEEK: An algorithm that predicts Mendelian Genes and elucidates what makes them special": MAEA.txt

```
# Claim: The gene MAEA is likely associated with at least one Mendelian disease.

**Status**: processed

**Overall Rating**: -1

**Explanation**:

No relevant papers were found that support or refute this claim.


## Relevant Papers


## Other Reviewed Papers


### Morphological investigation on phenylhydrazine-induced erythropoiesis in the adult mouse liver

**Why Not Relevant**: The supplied paper content does not mention MAEA, any other specific gene, mutations, genotype–phenotype relationships, or inheritance patterns. It reports histologic/cellular observations in a chemically induced mouse anemia model and a suggestion about vesicle function in erythroid elements. Because the claim concerns whether the gene MAEA is likely associated with at least one Mendelian disease, relevant evidence would require genetic association, mutation pathogenicity, segregation, functional studies of MAEA variants, or clinical descriptions of inherited disease linked to MAEA. None of those are present. Therefore the excerpt is only tangentially related mechanistically (general erythropoiesis) and provides no direct or actionable evidence regarding MAEA and Mendelian disease. Key limiting factors: absence of any mention of MAEA, lack of genetic or human data, model is acquired (PHZ-induced) rather than genetic, and the statement is speculative rather than experimentally definitive.


[Read Paper](https://www.semanticscholar.org/paper/2b79bcea015ae1f51dd41df349d7315a467fd490)


### Biallelic Loss of Function of SORL1 in an Early Onset Alzheimer’s Disease Patient

**Why Not Relevant**: The provided paper content exclusively studies SORL1 and its role in early-onset Alzheimer's disease; MAEA is not mentioned anywhere in the text. All excerpts concern identification, functional validation, and clinical context for SORL1 protein-truncating/splice variants. While the paper contains mechanistic information (e.g., splice-disrupting variants producing premature stop codons) that illustrates a general mechanism by which variants can cause loss of function, there is no data, observation, or discussion connecting MAEA to any phenotype, molecular pathway, or inheritance pattern. Therefore the paper provides no direct or indirect (mechanistic) evidence that MAEA is associated with a Mendelian disease, and it cannot be used to support the claim. Any attempt to infer an association for MAEA from these SORL1 results would be speculative and unsupported by the presented data.


[Read Paper](https://www.semanticscholar.org/paper/63b19171c450df5ebd937c0b2b6e94d62818feeb)


### Congenital dyserythropoietic anemias: a still unsolved puzzle.

**Why Not Relevant**: This paper is a general review/overview of dyserythropoiesis and congenital dyserythropoietic anemias (CDA). While it provides background on hereditary erythroid disorders, phenotypes, morphologic abnormalities, classification issues, and genetic heterogeneity, it contains no mention of the gene MAEA, no genetic association or linkage data, no variant descriptions, and no functional studies implicating MAEA in any Mendelian disease. Therefore it provides only indirect, generic background that genes affecting erythropoiesis can cause Mendelian anemias, but offers no direct or mechanistic evidence specifically supporting or refuting an association between MAEA and any Mendelian disease. Because the claim is about MAEA specifically, the absence of any MAEA-specific information yields very low relevance to the claim.


[Read Paper](https://www.semanticscholar.org/paper/ea4f20effd69150baff222bfde14414f941fe961)


### Frequency of Variants in Mendelian Alzheimer's Disease Genes within the Alzheimer's Disease Sequencing Project (ADSP)

**Why Not Relevant**: The paper exclusively studies three Mendelian Alzheimer’s disease genes (PSEN2, PSEN1, APP) and their variants in the ADSP whole-genome/exome dataset. MAEA is not mentioned in the objective, methods, results, or conclusion sections supplied. Therefore the paper provides no direct genetic association data, variant-level evidence, mechanistic discussion, or clinical observations regarding MAEA or any putative MAEA-related Mendelian disease. While the study uses WGS/WES data (so MAEA variants may have been present in the raw data), the authors did not analyze or report MAEA, so no inference about MAEA can be drawn from this paper. Absence of evidence in this report is not evidence that MAEA is not associated with a Mendelian disease; it simply means this paper does not address the claim. Because the content does not provide direct or mechanistic evidence regarding MAEA, its relevance to the claim is effectively zero.


[Read Paper](https://www.semanticscholar.org/paper/3760efb72c8ec6adaf553ac773087fd2b16aeafc)


### Identifying genomic variant associated with long QT syndrome type 2 in an ecuadorian mestizo individual: a case report

**Why Not Relevant**: This paper contains no mention of the gene MAEA. The content is a case report of Long QT syndrome type 2 focusing on KCNH2 (with mechanistic commentary about potassium-channel repolarization) and reports additional variants in AKAP9 and TTN. There is no experimental data, genetic association, case report, mechanistic discussion, or literature citation relating MAEA to any Mendelian disorder. Therefore the paper provides no direct or mechanistic evidence either supporting or refuting the claim that MAEA is likely associated with at least one Mendelian disease. Caveats: absence of evidence in this single paper is not evidence of absence overall — MAEA could be implicated in other studies not included here — but within this paper there is nothing relevant to the claim.


[Read Paper](https://www.semanticscholar.org/paper/aa65df486c4f1720d86feb42ddc72ed25ab57431)


### Variants in mitochondrial disease genes are common causes of inherited peripheral neuropathies

**Why Not Relevant**: The provided paper content does not mention MAEA or any data pertaining to MAEA (no variants, no phenotypes, no functional or mechanistic information). The single sentence addresses the frequency of variants in mitochondrial disease genes in patients with inherited peripheral neuropathies and the comparative diagnostic yield of sequencing approaches. Because it contains no gene-specific evidence, no mechanistic links involving MAEA, and no Mendelian-disease association data, it cannot be used to support or refute the claim that "MAEA is likely associated with at least one Mendelian disease." Any inference about MAEA from this sentence would be speculative and unsupported by the text. Hence the relevance score is very low.


[Read Paper](https://www.semanticscholar.org/paper/4a57fa563ec953ecc1b112c7653b4bb89ce2d292)


### Biallelic Variants in CCDC39 Gene Lead to Primary Ciliary Dyskinesia and Kartagener Syndrome

**Why Not Relevant**: This paper focuses entirely on the gene CCDC39 and its role in primary ciliary dyskinesia (PCD). There is no mention of the gene MAEA anywhere in the provided content, and all presented genetic, phenotypic, and mechanistic evidence pertains to CCDC39. Therefore the paper provides no direct evidence (e.g., pathogenic MAEA variants segregating with disease) nor mechanistic evidence (e.g., MAEA expression/function perturbations) relevant to the claim that MAEA is likely associated with at least one Mendelian disease. Absence of evidence in this paper does not imply MAEA is not associated with Mendelian disease, but this specific article cannot be used to support or refute the claim. Relevant evidence for the claim would require a paper that (a) identifies rare segregating MAEA variants in affected families or cases, and/or (b) demonstrates a plausible disease mechanism (loss- or gain-of-function) for MAEA variants — none of which are present here.


[Read Paper](https://www.semanticscholar.org/paper/4c2f7d6ce5e42079267401ee3489174267bfabde)


### Case report: Novel compound heterozygous IL1RN mutations as the likely cause of a lethal form of deficiency of interleukin-1 receptor antagonist

**Why Not Relevant**: This paper focuses entirely on IL1RN and the diagnosis of deficiency of interleukin-1 receptor antagonist (DIRA) in a single family. The provided text repeatedly names IL1RN (e.g., “we identified two novel heterozygous IL1RN variants,” “Biallelic LoF variants at the IL1RN gene cause the deficiency of interleukin-1 receptor antagonist (DIRA)”), describes mRNA analyses of IL1RN, and presents evidence for autosomal recessive segregation of IL1RN loss-of-function variants. Nowhere in the provided content is the gene MAEA mentioned, nor are there any data, analyses, mechanistic discussions, variant calls, segregation studies, functional assays, or clinical correlations concerning MAEA. Therefore the paper provides no direct evidence (no reported MAEA variants, no linkage/segregation, no case reports) and no mechanistic evidence (no discussion of MAEA function, pathways, or plausibility) relevant to the claim that MAEA is likely associated with at least one Mendelian disease. The study’s limitations (for example, non-availability of the patients’ samples) pertain to the IL1RN findings and do not enable or imply any inference about MAEA. Because the paper contains no mention or data regarding MAEA, its relevance to the claim is effectively nil.


[Read Paper](https://www.semanticscholar.org/paper/73a143f33c96c5392dc8b513a69039e0e391b92c)


### Case report: Preimplantation genetic testing for infantile GM1 gangliosidosis

**Why Not Relevant**: The provided paper fragment discusses a case of GM1 gangliosidosis caused by pathogenic variants in the GLB1 gene and describes preimplantation genetic testing for those GLB1 variants. The text contains no mention of the gene MAEA, no genetic, clinical, or mechanistic data concerning MAEA, and no analyses that could plausibly be interpreted as evidence for or against an association between MAEA and any Mendelian disease. Therefore, based on the provided content, this paper does not provide direct evidence (genetic association, case reports, segregation, pathogenic variants) nor mechanistic evidence (biochemical pathways, functional studies, model organism phenotypes) regarding the claim that MAEA is likely associated with at least one Mendelian disease. Limitation: this assessment is restricted to the text you supplied; if the full paper contains additional sections not included here that mention MAEA, those would need to be reviewed separately. Otherwise, the content supplied is entirely focused on GLB1 and GM1 gangliosidosis and is irrelevant to the MAEA claim.


[Read Paper](https://www.semanticscholar.org/paper/ce981bc89c565bb4d97baff441baaf8695595448)


### Autosomal Dominant Intellectual Development Disorder-6 (MRD6) Without Seizures Linked to a De Novo Mutation in the grin2b Gene Revealed by Exome Sequencing: A Case Report of a Moroccan Child

**Why Not Relevant**: This paper is entirely focused on a pathogenic variant in the GRIN2B (grin2b) gene causing Autosomal dominant intellectual development disorder-6 (MRD6). The text describes identification of a nonsense mutation c.3912C>G (p.Tyr1304Ter) in GRIN2B, its de novo status by family segregation and Sanger confirmation, absence from gnomAD, and classification as pathogenic per ACMG criteria. There is no mention of the gene MAEA, no data on MAEA variant(s), no mechanistic discussion involving MAEA, and no experimental or clinical evidence that would link MAEA to any Mendelian disease. Because the paper does not address MAEA at all, it provides neither direct evidence nor mechanistic evidence for or against the claim that MAEA is likely associated with at least one Mendelian disease. Limitations: absence of any reference to MAEA means no inferences about MAEA can be drawn from this study; findings are specific to GRIN2B and a single patient/family case, so they are not generalizable to other genes.


[Read Paper](https://www.semanticscholar.org/paper/67d756e0cc302e5d46fdda9df34403f1f2de9a5a)


### The Dominant Negative Acting VPS4AE228Q Mutation Causes Dyserythropoiesis in Human iPSC-Derived Erythroblast Cultures That Phenocopies Cimdag Syndrome-Associated Anemia

**Why Not Relevant**: The provided paper text concerns VPS4A and dominant-negative VPS4A mutations and their effects on erythropoiesis (including CRISPR-engineered VPS4AE228Q iPSC models, patient-derived iPSCs, phenotypes such as dyserythropoiesis, binucleated erythroblasts, altered abundance of membrane proteins like glycophorin A and CD71, and single-cell RNA-sequencing results). Nowhere in the supplied content is the gene MAEA mentioned, analyzed, sequenced, or discussed. There is no direct evidence (e.g., genetic, segregation, patient phenotype linked to MAEA variants) in this text supporting or refuting that MAEA is associated with a Mendelian disease. There is also no mechanistic evidence connecting MAEA to the observed pathways (ESCRT-III, VPS4A function, heme metabolism, ribosome synthesis, endosomal transport) because MAEA is not referenced. Consequently, this paper excerpt provides no grounds—neither direct nor mechanistic—to support the claim that MAEA is likely associated with at least one Mendelian disease. Limitations: absence of evidence in this excerpt does not disprove any association; it only means this study is not relevant to the MAEA claim. To evaluate the claim about MAEA, one should consult studies or databases that specifically report MAEA variants in patients (e.g., case reports, cohort sequencing studies), functional studies of MAEA perturbation, and clinical-genetic resources such as OMIM, ClinVar, and locus-specific literature.


[Read Paper](https://www.semanticscholar.org/paper/cef8cecd5888f6e435c82c7a35317dac6d9f6690)


### A very rare disease of lymphatic malformation 6: five new patients and review of the literatur

**Why Not Relevant**: The paper exclusively studies PIEZO1 variants in patients with Lymphatic Malformation 6 and contains no mention of the MAEA gene or any data (genetic, mechanistic, experimental, or epidemiological) pertaining to MAEA. All presented genetic findings, mechanistic interpretations, and clinical correlations refer to PIEZO1. Therefore this paper does not provide evidence for or against the claim that MAEA is associated with a Mendelian disease. Limitations of the paper that are relevant: small sample size (five patients), population-specific report (first report from Turkish population), and focus restricted to PIEZO1; none of these limitations enable inference about unrelated genes such as MAEA. Because there is no content addressing MAEA, relevance to the MAEA-Mendelian disease claim is zero.


[Read Paper](https://www.semanticscholar.org/paper/47d4fe3fe9fe5a1e251abde26096b8e518826ebd)


## Search Queries Used

- MAEA mutation Mendelian disease pathogenic variant ClinVar OMIM case report

- Macrophage erythroblast attacher MAEA erythropoiesis erythroid maturation congenital anemia hemolytic anemia dyserythropoiesis

- MAEA exome sequencing rare disease undiagnosed patient monogenic biallelic heterozygous variant segregation family study

- MAEA knockout mouse phenotype hematopoiesis functional study CRISPR review gene disease association ClinGen GWAS somatic mutation expression profiling cancer


## Bibliometric Configuration

- Use Bibliometrics: True

- Author Impact Weight: 0.4

- Citation Impact Weight: 0.4

- Venue Impact Weight: 0.2
```
