## Supplementary material for "MENDELSEEK: An algorithm that predicts Mendelian Genes and elucidates what makes them special": MAOB.txt

```
# Claim: The gene MAOB is likely associated with at least one Mendelian disease.

**Status**: processed

**Overall Rating**: -1

**Explanation**:

No relevant papers were found that support or refute this claim.


## Relevant Papers


## Other Reviewed Papers


### A pathogenic variant in RAB32 causes autosomal dominant Parkinson’s disease and activates LRRK2 kinase

**Why Not Relevant**: The provided paper investigates genetic variation in RAB GTPases and identifies RAB32 c.213C>G (Ser71Arg) as co-segregating with autosomal dominant parkinsonism and functionally activating LRRK2. The study's scope, results, and mechanistic analyses all concern RAB family genes (specifically RAB32) and LRRK2. MAOB (monoamine oxidase B) is not mentioned in any of the provided text; it is not a RAB GTPase and therefore was not part of the targeted gene set. Consequently, the paper provides no direct genetic evidence that MAOB is associated with any Mendelian disease, nor any mechanistic data involving MAOB. Because the paper does not assess or report on MAOB, it cannot be used to support or refute the claim that "The gene MAOB is likely associated with at least one Mendelian disease." Limitations of this conclusion: the absence of MAOB in the provided content means only that this specific paper offers no information about MAOB; it does not imply anything about MAOB’s true disease associations as evaluated in other studies or datasets.


[Read Paper](https://www.semanticscholar.org/paper/a36d28e828ede7c87c650af5f5117982b9749e7b)


### Burden re-analysis of neurodevelopmental disorder cohorts for prioritization of candidate genes.

**Why Not Relevant**: The provided paper content does not mention the gene MAOB or any specific genes, variants, phenotypes, or results that could be linked to MAOB. The single sentence given is a high-level methodological statement: "By leveraging recent large-scale de novo burden analysis studies, employing a stringent variant filtering pipeline, and engaging in targeted patient recruitment, this study contributes to the identification of novel genes implicated in NDDs." This does not provide (a) any direct evidence that MAOB is associated with a Mendelian disease (no case reports, variant-level data, segregation, statistical association, or disease annotations for MAOB), nor (b) any mechanistic evidence implicating MAOB (no functional studies, pathway information, expression data, or molecular mechanism described). Therefore there is no basis in the provided text to support or refute the claim that MAOB is likely associated with at least one Mendelian disease. To evaluate the claim one would need explicit items that are absent here, such as: variant(s) in MAOB observed in affected individuals, statistical enrichment or burden for MAOB variants, co-segregation in families consistent with Mendelian inheritance, functional assays showing pathogenicity, or citation of MAOB in tables/figures listing novel NDD genes. Because none of those elements are present in the supplied content, relevance to the claim is effectively zero.


[Read Paper](https://www.semanticscholar.org/paper/0a7e56a69b7001fbe8ee5a57ca3d63c5bc7951cc)


### Novel LSS variants in alopecia and intellectual disability syndrome: New case report and clinical spectrum of LSS‐related rare disease traits

**Why Not Relevant**: The provided paper content exclusively discusses the gene LSS: pathogenic biallelic variants in LSS and their association with multiple Mendelian rare disease traits (congenital cataract type 44, autosomal recessive hypotrichosis type 14, and alopecia‑intellectual disability syndrome type 4), detailed trio exome sequencing identifying compound heterozygous LSS variants, and a review of LSS variants across families. There is no mention of the gene MAOB, no reported variants in MAOB, and no mechanistic discussion that links MAOB to the phenotypes or to LSS. Therefore this paper provides no direct or mechanistic evidence for or against the claim that MAOB is likely associated with at least one Mendelian disease. Absence of evidence in this paper does not disprove the claim about MAOB; it only means this particular study is irrelevant to evaluating MAOB. To assess the claim about MAOB one would need case reports, segregation studies, population/variant frequency data, functional assays, ClinVar/OMIM/GenCC entries, or other literature specifically addressing MAOB variants and associated phenotypes.


[Read Paper](https://www.semanticscholar.org/paper/fe90a5bb55278bc80588741eed5def6cf4f1aa82)


### [A rare variant in the TTR gene (p.E112K) is associated with systemic amyloidosis and a new symptom - skin hyperemia in response to ethanol intake: family segregation analysis, literature review, and a clinical case. Case report].

**Why Not Relevant**: The provided paper content exclusively discusses transthyretin (TTR) and transthyretin amyloidosis (ATTR-amyloidosis), including hereditary ATTRv due to mutations in the TTR gene and the number of identified TTR variants. There is no mention of the gene MAOB, no data, case reports, experiments, or literature-review content referring to MAOB, and no mechanistic discussion linking MAOB to ATTR, TTR, or any Mendelian disease. Therefore the paper offers no direct evidence (e.g., variant-disease associations, segregation, pathogenicity assessments) nor mechanistic evidence (e.g., biochemical pathways, molecular interactions) that would support or refute the claim that MAOB is likely associated with at least one Mendelian disease.

Limitations and caveats: This conclusion is based solely on the excerpt you provided. If additional sections of the paper (not included here) mention MAOB, those were not available for review. If you want, I can (a) search the broader literature and databases (OMIM, ClinVar, PubMed) for evidence linking MAOB to Mendelian disease, or (b) analyze additional text from the same paper if you supply it.


[Read Paper](https://www.semanticscholar.org/paper/2567df8ee078bbbd995e907e0465d6337ffeeb26)


### A case report of PGAP2-related hyperphosphatasia with impaired intellectual development syndrome in a Chinese family and literature review

**Why Not Relevant**: Relevance is near zero because the paper exclusively investigates PGAP2 and other GPI-anchor-synthesis pathway genes in relation to hyperphosphatasia with impaired intellectual development syndrome. MAOB (monoamine oxidase B) is not mentioned anywhere in the provided content, there are no data, analyses, or mechanistic discussions linking MAOB to disease, and no negative evidence about MAOB is presented. Therefore this paper provides neither direct genetic evidence nor mechanistic evidence bearing on the claim that MAOB is likely associated with at least one Mendelian disease. Note: absence of mention in this paper does not disprove the claim — it only means this paper is not informative for it.


[Read Paper](https://www.semanticscholar.org/paper/63cba8ad2bff7348418f63782b7cc408f084157d)


### Co-Inheritance of Pathogenic Variants in PKD1 and PKD2 Genes Determined by Parental Segregation and De Novo Origin: A Case Report

**Why Not Relevant**: The paper content provided exclusively concerns autosomal dominant polycystic kidney disease (ADPKD) and genetic findings in PKD1 and PKD2 within a single family. There is no mention of the gene MAOB, no data concerning MAOB variants, no mechanistic discussion involving MAOB, nor any experimental or clinical evidence bearing on MAOB. Because the study targeted PKD-associated genes and reports on PKD1/PKD2 variants and their segregation/phenotypes, it neither supports nor refutes the claim that MAOB is likely associated with at least one Mendelian disease. Additionally, the targeted scope (analysis of PKD-associated genes) means absence of MAOB reporting is expected and is not evidence about MAOB's disease associations. Therefore the paper is not relevant to the claim.


[Read Paper](https://www.semanticscholar.org/paper/6bc1fefe3972092c6b64b12c8c0733ffcbf974ec)


### Evaluation of Antiparkinson’s activity of Uncaria rhynchophylla, Mentha aquatica and Banisteriopsis caapi-plants with Monoamine Oxidase-B (MAO-B) inhibition potential.

**Why Not Relevant**: The paper focuses on pharmacological inhibition of MAO-B by plant extracts and on neuroprotective effects in 6-OHDA rat models of Parkinson's disease. It provides mechanistic background about MAO-B's enzymatic role and its association with aging and neurodegeneration, but it contains no human genetic data, no reports of segregating pathogenic MAOB variants, no case reports of Mendelian inheritance, and no experimental evidence that mutations in MAOB cause a monogenic disease. The diseases discussed (Parkinson’s and neurodegeneration) are complex/age-related rather than described as Mendelian in this paper. Therefore the article does not provide direct evidence for or against the claim that MAOB is associated with at least one Mendelian disease; at best it supplies mechanistic context that makes a causal role biologically plausible but does not support the specific claim about Mendelian association.


[Read Paper](https://www.semanticscholar.org/paper/52edc9650268b0fc46fd77ddbb9d74842efa2cfb)


### c.1103T>C (p.Ile368Th) de novo Variant in Synaptotagmin 1 (SYT1) Gene is Pathogenic, Leading to an Ultra-Rare Neurodevelopmental Disorder: The Baker-Gordon Syndrome

**Why Not Relevant**: This paper exclusively reports on Baker-Gordon Syndrome (BAGOS) caused by mutations in the SYT1 gene, including mechanistic descriptions of SYT1 and a reported pathogenic SYT1 variant. The content contains no mention of the gene MAOB, no data on MAOB variants, no phenotypes linked to MAOB, and no mechanistic links between SYT1 and MAOB. Therefore the paper provides neither direct genetic evidence nor mechanistic evidence relevant to the claim that MAOB is likely associated with at least one Mendelian disease. The absence of information about MAOB in this study means it cannot be used to support or refute the claim. Note that absence of evidence in this single paper is not evidence about the true status of MAOB generally—only that this paper does not address MAOB.


[Read Paper](https://www.semanticscholar.org/paper/ee225e1b916fbf3fda1d1b5451fe2038e281b8c8)


### Deciphering the Non-Coding Genome in Autism Spectrum Disorders (ASD): A Study of De Novo and Rare Inherited Variants through Targeted Sequencing in Regulatory Regions

**Why Not Relevant**: The provided paper content does not mention MAOB at all and contains no direct statements linking MAOB to any disease (Mendelian or otherwise). The study focuses on non-coding regulatory variation in ASD and explicitly excluded cases with WES-detected mutations and large CNVs, meaning the cohort was intentionally depleted for canonical coding/Mendelian variants. The paper reports genome-wide regulatory findings (including a suggested global dysregulation of CTCF) and novel gene links to ASD, but it does not name MAOB nor provide gene-specific evidence that would support or refute MAOB's association with any Mendelian disease. Because there is no direct mention of MAOB and the study design reduces its ability to detect classical Mendelian coding associations, the content is not relevant to the claim that "MAOB is likely associated with at least one Mendelian disease."


[Read Paper](https://www.semanticscholar.org/paper/649aeab19738420d26b974bc80eaee323f848ea6)


### Autosomal Dominant Intellectual Development Disorder-6 (MRD6) Without Seizures Linked to a De Novo Mutation in the grin2b Gene Revealed by Exome Sequencing: A Case Report of a Moroccan Child

**Why Not Relevant**: The provided paper content discusses a pathogenic GRIN2B (grin2b) nonsense variant (c.3912C>G, p.Tyr1304Ter) causing autosomal dominant intellectual development disorder-6 (MRD6). Nowhere in the supplied text is the gene MAOB mentioned, nor are there any data, analyses, or mechanistic discussions that link MAOB to GRIN2B, MRD6, or any Mendelian disease. Therefore the paper contains no direct evidence (no variants, case reports, segregation, population frequency, or clinical association) nor mechanistic evidence (pathway, expression, interaction, or functional data) supporting or refuting the claim that MAOB is associated with a Mendelian disease. Limitations/caveats: this assessment is strictly limited to the supplied paper content; if the full paper contains other sections not provided here that mention MAOB, those were not available for review. If you want, I can search the literature/databases for evidence linking MAOB to Mendelian disease and report findings.


[Read Paper](https://www.semanticscholar.org/paper/67d756e0cc302e5d46fdda9df34403f1f2de9a5a)


## Search Queries Used

- MAOB pathogenic variant case report family segregation Mendelian disease

- MAOB loss of function variant monoamine oxidase B deficiency enzyme activity dopamine metabolism functional study

- MAOB ClinVar OMIM gnomAD gene constraint pLI review Mendelian association

- MAOB de novo mutation neurodevelopmental disorder exome sequencing rare variant burden study


## Bibliometric Configuration

- Use Bibliometrics: True

- Author Impact Weight: 0.4

- Citation Impact Weight: 0.4

- Venue Impact Weight: 0.2
```
