## Supplementary material for "MENDELSEEK: An algorithm that predicts Mendelian Genes and elucidates what makes them special": MAP1A.txt

```
# Claim: The gene MAP1A is likely associated with at least one Mendelian disease.

**Status**: processed

**Overall Rating**: -1

**Explanation**:

No relevant papers were found that support or refute this claim.


## Relevant Papers


## Other Reviewed Papers


### CHN1 mutations are not a common cause of sporadic Duane's retraction syndrome

**Why Not Relevant**: This paper does not provide any direct or mechanistic evidence regarding the gene MAP1A. The manuscript is exclusively focused on Duane retraction syndrome (DRS) and genetic findings related to CHN1 (alpha2-chimaerin) and other genes previously implicated in DRS (e.g., SALL4, HOXA1). There is no mention of MAP1A, no data (sequence, expression, linkage, association, functional assays) concerning MAP1A, and no mechanistic discussion that implicates MAP1A in DRS or any other Mendelian disorder. Key topics covered in the paper that demonstrate its lack of relevance include identification and functional characterization of CHN1 mutations, negative CHN1 screening results in 140 sporadic DRS probands, and discussion of alternative genetic or environmental causes of sporadic DRS. Because MAP1A is not mentioned and no experimental or clinical observations about MAP1A are reported, this paper cannot support or refute the claim that MAP1A is likely associated with at least one Mendelian disease. Limitations to this conclusion: absence of evidence in this paper is not evidence of absence—MAP1A could be implicated by other studies not provided here—so to evaluate the claim about MAP1A one must consult papers that directly study MAP1A (genetic sequencing in Mendelian cohorts, linkage/association studies, functional perturbation in model systems, or clinical case reports showing segregation).


[Read Paper](https://www.semanticscholar.org/paper/0162f27439b619b1c4c368a734c8682264ef3574)


### Acquired Microcephaly in a Patient with HECW2 Mutation

**Why Not Relevant**: This paper focuses entirely on pathogenic variants in HECW2 and their relationship to a severe neurodevelopmental disorder with early infantile seizures, global developmental delay, hypotonia, and cortical visual impairment. The text repeatedly and exclusively discusses HECW2 (its location at 2q32.3, its protein product as a HECT-type E3 ubiquitin-protein ligase, the discovered de novo HECW2 missense variant c.4485G>T (p.Arg1495Ser), and putative HECW2 substrates such as p73, AMOTL-1, and PNCA/lamin B1). Nowhere in the provided content is the gene MAP1A mentioned, nor are there experiments, results, or mechanistic discussions that implicate MAP1A or its protein product (microtubule-associated protein 1A) in disease. Therefore the paper provides no direct evidence (patient genetics, segregation, case reports, or statistical association) for MAP1A being associated with a Mendelian disease. It also provides no mechanistic evidence (biochemical interaction, ubiquitination, pathway perturbation, animal model, or cellular phenotype) that links MAP1A to the HECW2-related phenotype or to any Mendelian disorder.

Limitations and caveats: absence of evidence in this paper is not evidence that MAP1A is not disease-associated. This single paper does not attempt a genome-wide assessment and is silent on MAP1A; it therefore neither supports nor directly refutes the claim about MAP1A. To evaluate the claim about MAP1A one would need to review other primary literature, clinical case reports, variant databases (ClinVar, HGMD), and functional studies specific to MAP1A. If you want, I can search the literature and variant databases for direct genetic or mechanistic evidence that MAP1A is associated with a Mendelian disease.


[Read Paper](https://www.semanticscholar.org/paper/0b15b749e2eaae3a1682c0bff899c986f259bd34)


### Expanding the phenotype of a recurrent de novo variant in PACS1 causing intellectual disability

**Why Not Relevant**: The provided paper content exclusively addresses variants in PACS1 and the newly delineated Mendelian syndrome MRD17. There is no mention of the gene MAP1A, no genetic findings, functional assays, phenotypic correlations, or mechanistic discussion involving MAP1A, and no negative data about MAP1A. Therefore the paper provides no direct or mechanistic evidence supporting or refuting the claim that MAP1A is likely associated with at least one Mendelian disease. Absence of mention in this single paper does not disprove MAP1A's involvement in Mendelian disease, but this document cannot be used as evidence for the claim.


[Read Paper](https://www.semanticscholar.org/paper/e460d89d850693b4fb1e3df12702be0dfb8d7f5b)


### Muscarinic acetylcholine receptor M1 mutations causing neurodevelopmental disorder and epilepsy

**Why Not Relevant**: The paper reports de novo missense variants in CHRM1 and presents biochemical and cellular functional data for CHRM1 variants. At no point does the provided text mention MAP1A, present data on MAP1A variants, or discuss MAP1A-related mechanisms. MAP1A (microtubule-associated protein 1A) has distinct biology from CHRM1 (a muscarinic acetylcholine receptor); mechanistic findings about a G protein–coupled receptor's reduced expression, mistrafficking, and impaired signaling cannot be validly extrapolated to infer MAP1A is associated with a Mendelian disease. Additionally, the paper's evidence is limited to two patients and functional assays for CHRM1 only. Therefore the paper provides no direct or mechanistic evidence relevant to the claim that MAP1A is likely associated with at least one Mendelian disease.


[Read Paper](https://www.semanticscholar.org/paper/aef3136c1a63ce02b70da19b367d5e574265cc47)


### GENETIC PERSPECTIVE OF THE CONGENITAL HEART DISEASE

**Why Not Relevant**: This paper provides general background on congenital heart disease genetics (incidence, categories of CHD, genetic architectures, examples of CHD genes, and broad mechanisms such as CNVs, point mutations, and haploinsufficiency), but it does not mention the gene MAP1A anywhere in the provided text and offers no gene-specific data (no reported MAP1A variants, no clinical case reports linking MAP1A to a Mendelian disorder, no functional studies of MAP1A, and no mapping/segregation evidence). Therefore it contains neither direct evidence (clinical/genetic associations) nor specific mechanistic evidence (expression, function, haploinsufficiency metrics, or pathogenic variants) that would support the claim that MAP1A is likely associated with at least one Mendelian disease. The paper's content is review-level and general; while its mechanistic descriptions (e.g., haploinsufficiency, point mutations, CNVs) indicate how a gene could cause Mendelian disease in principle, those mechanisms are not tied to MAP1A in this work. To evaluate the claim about MAP1A you would need sources that directly address MAP1A (e.g., OMIM entries, ClinVar/HGMD variant reports, case series, family segregation studies, functional assays, or constraint/LOEUF metrics), none of which are present in this paper.


[Read Paper](https://www.semanticscholar.org/paper/87d7f0853b3fa3cb28148c064d74008ba406c2c8)


### Genetic Variants May Play Role in Opioid Dependence

**Why Not Relevant**: The provided paper excerpt exclusively discusses variants, inheritance patterns, and mechanistic implications for the gene TET3 (a DNA demethylase) and expert commentary about TET3. There is no mention of the gene MAP1A anywhere in the provided text, nor any data, analysis, or mechanistic discussion that links MAP1A to disease. Therefore this paper excerpt provides no direct or mechanistic evidence for or against the claim that MAP1A is associated with at least one Mendelian disease. Because no MAP1A-relevant information is present, relevance to the MAP1A claim is 0.0. If you can provide a different paper or additional text that mentions MAP1A, I can re-assess relevance and extract supporting/contradicting evidence.


[Read Paper](https://www.semanticscholar.org/paper/f7891310df2f0b7856620e45ef95eae0bb96c184)


### Title : KBG syndrome involving a single base insertion in ANKRD 11

**Why Not Relevant**: This paper does not provide any direct or mechanistic evidence about MAP1A. The manuscript exclusively discusses a de novo frameshift mutation in ANKRD11 (c.6015dupA, p.Gly2006Argfs*26) identified by whole exome sequencing in a single proband and interprets that variant as causative for KBG syndrome. The gene MAP1A is not mentioned anywhere in the provided text, and no data, variants, or analyses concerning MAP1A are presented. Therefore there is no support (nor direct refutation) in this paper for the claim that MAP1A is likely associated with at least one Mendelian disease. Limitations and implications: (1) Absence of mention of MAP1A in this report means it neither strengthens nor weakens the claim about MAP1A; (2) the paper provides focused evidence for ANKRD11 haploinsufficiency as a Mendelian mechanism in KBG syndrome (including WES detection, Sanger validation, CADD score, and discussion of ANKRD11 biology), but these findings are gene-specific and not transferable to MAP1A without independent data; (3) because this is a single-case report, it is limited in generalizability even for ANKRD11, and it does not serve as a broader survey of other genes (including MAP1A). In summary: relevance to the MAP1A-Mendelian-disease claim is essentially nil because MAP1A is not discussed or analyzed in this paper.


[Read Paper](https://www.semanticscholar.org/paper/18cf76eeee37e92d54f2b4725eca93dce167f99f)


## Search Queries Used

- MAP1A microtubule associated protein 1A mutation Mendelian disease case report de novo familial segregating variant autosomal dominant autosomal recessive clinical phenotype

- MAP1A microtubule associated protein 1A pathogenic variant ClinVar OMIM HGMD ClinGen gnomAD pLI constraint loss of function haploinsufficiency gene disease curation

- MAP1A microtubule associated protein 1A knockout mouse phenotype neuronal development synaptic function axonal transport neuronal migration zebrafish Drosophila model organism

- MAP1A microtubule associated protein 1A exome sequencing trio sequencing neurodevelopmental disorders intellectual disability epilepsy autism de novo variants burden analysis gene discovery


## Bibliometric Configuration

- Use Bibliometrics: True

- Author Impact Weight: 0.4

- Citation Impact Weight: 0.4

- Venue Impact Weight: 0.2
```
