## Supplementary material for "MENDELSEEK: An algorithm that predicts Mendelian Genes and elucidates what makes them special": MAP2K5.txt

```
# Claim: The gene MAP2K5 is likely associated with at least one Mendelian disease.

**Status**: processed

**Overall Rating**: -1

**Explanation**:

No relevant papers were found that support or refute this claim.


## Relevant Papers


## Other Reviewed Papers


### The Burden of Candidate Pathogenic Variants for Kidney and Genitourinary Disorders Emerging From Exome Sequencing

**Why Not Relevant**: The supplied paper content does not mention the gene MAP2K5 or present any data (genetic, clinical, or mechanistic) about it. The manuscript fragment describes methods for identifying and curating genes associated with Mendelian kidney and genitourinary disorders, cohort characteristics, and variant-filtering pipelines, but it does not list the curated genes (the final 625-gene list is referenced as available on a laboratory website and in appendices not included here). Therefore there is no direct evidence in the provided text that MAP2K5 is associated with any Mendelian disease, nor is there mechanistic discussion specific to MAP2K5. Important caveats: (1) only a portion of the paper was provided; the full paper, appendices, or the referenced laboratory website (where the curated gene list is hosted) might explicitly include MAP2K5 and/or present relevant evidence. (2) Absence of MAP2K5 in the excerpt is not evidence that the full article does not address it. To evaluate the claim using this study, one would need to inspect the full gene list in the paper's appendices or on the laboratory website and/or search OMIM, Orphanet, ClinVar, and related resources (or the full article) for MAP2K5 entries.


[Read Paper](https://www.semanticscholar.org/paper/a75e297208c04992568e607d19aa9b9aaebd09d5)


### Precision Medicine in Internal Medicine

**Why Not Relevant**: The provided paper content is a general review of genetic testing strategies, exome/genome sequencing, variant interpretation, and the pace of gene–disease discovery. It does not mention MAP2K5, any variants in MAP2K5, clinical cases implicating MAP2K5, functional/mechanistic studies of MAP2K5 in human disease, or any gene-specific evidence linking MAP2K5 to a Mendelian phenotype. Therefore the paper provides only general, indirect methodological and contextual background relevant to how one might discover or evaluate gene–disease associations, but it provides no direct or specific evidence for or against the claim that MAP2K5 is associated with at least one Mendelian disease.


[Read Paper](https://www.semanticscholar.org/paper/c7199e8a5226f8d9d55777da0e15e91797bb459a)


### A novel variant in ALMS1 in a patient with Alström syndrome and prenatal diagnosis for the fetus in the family: A case report and literature review

**Why Not Relevant**: The paper exclusively investigates Alstrm syndrome and variants in the ALMS1 gene; it does not mention MAP2K5 anywhere in the provided content. Therefore it provides no direct genetic or mechanistic evidence supporting or refuting the claim that MAP2K5 is likely associated with a Mendelian disease. The absence of MAP2K5 in this single-gene-focused study is not evidence about MAP2K5's status in other studies or databases: lack of mention in this paper only indicates non-relevance of this article to the MAP2K5 claim, not proof that MAP2K5 is or is not disease-causing. Limitations: the paper is a case report/targeted gene-panel study on a different gene (ALMS1) and a different Mendelian disorder (Alstrm syndrome), so it cannot be used to assess MAP2K5 associations.


[Read Paper](https://www.semanticscholar.org/paper/f51f7dab6128884b1812243cc74f1931f5ca7a8a)


### MSeqDR Quick‐Mitome (QM): Combining Phenotype‐Guided Variant Interpretation and Machine Learning Classifiers to Aid Primary Mitochondrial Disease Genetic Diagnosis

**Why Not Relevant**: The provided paper excerpt describes the design, inputs, annotation sources, and classifier performance of the Quick-Mitome (QM) platform for phenotype-driven analysis of mitochondrial disease variants. However, the excerpt contains no mention of the gene MAP2K5, no case reports or cohort analyses implicating MAP2K5 in disease, and no gene-specific results or interpretations. The few sentences that describe annotation sources (OMIM, ClinVar) and classifier performance are contextual and indicate that the platform could, in principle, surface known gene–disease associations recorded in external databases. They do not provide direct evidence that MAP2K5 is associated with a Mendelian disease. Additional limitations that reduce relevance: (1) reported classifier performance is aggregate and not gene-specific; (2) the resource is focused on primary mitochondrial disease (PMD) and dual-genome analyses, so its scope and training data may emphasize mitochondrial and PMD-associated nuclear genes rather than every possible Mendelian gene; (3) no method section or results in the excerpt present any discovery, validation, or literature synthesis linking MAP2K5 to a Mendelian phenotype. Therefore, based solely on the supplied paper content, there is insufficient direct or mechanistic evidence to support or refute the claim that MAP2K5 is likely associated with at least one Mendelian disease.


[Read Paper](https://www.semanticscholar.org/paper/d12bb508040b75453f2a34e64f096b0cc1f15b01)


### Analysis of Clinical Laboratory Detecting Challenging Variants from Exome Sequencing Using Simulated Patient-Parent Trio Sample: Pilot Study for Neurodevelopmental Disorder de Novo Variants.

**Why Not Relevant**: The provided paper content consists of a single general sentence about interlaboratory variation in detecting challenging variants using trio-based exome sequencing: "There was considerable variation in interlaboratory performance for detecting challenging variants using trio-based ES, which may have important implications for the design and validation of tests for different variant types in clinical laboratories, especially for technically challenging variants." This sentence does not mention MAP2K5, does not report any gene-specific findings, does not describe any associations between MAP2K5 and disease, and contains no variant-level data, segregation analyses, case reports, functional assays, statistical evidence, or mechanistic discussion that would bear on whether MAP2K5 is associated with a Mendelian disease. As such, it provides no direct evidence supporting or refuting the claim. Mechanistically it is only tangentially relevant in that variable laboratory performance in trio-based ES could affect the detection of pathogenic variants in any gene (including MAP2K5), but that is a general methodological point and not evidence that MAP2K5 is or is not linked to a Mendelian disorder. Limitations that render this content irrelevant to the claim: (1) absence of the gene name MAP2K5; (2) absence of any phenotype or Mendelian disease discussion; (3) absence of variant calls, segregation, population frequency, or functional data; (4) no statistical or practical evidence bearing on gene-disease association; (5) the content is a high-level methodological observation rather than a study of gene-disease relationships. To evaluate the claim about MAP2K5 one would need papers or database entries reporting pathogenic or likely pathogenic MAP2K5 variants segregating with disease, case series, functional studies demonstrating deleterious effects relevant to disease mechanism, or curated clinical-database assertions (e.g., OMIM, ClinVar, HGMD).


[Read Paper](https://www.semanticscholar.org/paper/16141b1f85335f9338941a0ab5ed6c28fbda32cb)


### Regulatory Potential of SNP Markers in Genes of DNA Repair Systems

**Why Not Relevant**: The provided paper content contains only the single sentence: "A possible involvement in regulating the functions of both their own and nearby genes may explain the associations of the SNPs with diseases and their clinical phenotypes." This sentence is a general, speculative statement about how SNPs might affect gene regulation and thereby be associated with diseases. It does not mention MAP2K5, Mendelian disease(s), any specific variants, any experimental data, statistical results, cohorts, methods, or observed genotype–phenotype relationships. Therefore the content provides no direct evidence that MAP2K5 is associated with any Mendelian disease, nor does it provide mechanistic evidence specifically linking MAP2K5 to Mendelian pathology. Limitations and reasons for low relevance: (1) Absence of gene name: MAP2K5 is not mentioned. (2) No disease specificity: the sentence refers broadly to "diseases and their clinical phenotypes" without identifying Mendelian (monogenic) diseases versus complex traits. (3) No empirical data: there are no experimental methods, results, effect sizes, p-values, linkage/segregation analyses, or functional assays that would support causality. (4) Speculative mechanism: while regulatory effects of SNPs on nearby genes can be a plausible mechanism, the sentence is purely speculative and not tied to MAP2K5, so it does not strengthen the claim for MAP2K5 specifically. (5) Generalizability: the statement likely applies to common-variant association studies (SNPs) and complex-trait associations, which are conceptually different from the typical evidence used to establish Mendelian gene–disease relationships (e.g., segregation in families, rare high-impact variants). Given these gaps, this paper content does not provide relevant direct or mechanistic evidence for the claim that MAP2K5 is likely associated with at least one Mendelian disease.


[Read Paper](https://www.semanticscholar.org/paper/ae3084a3ce1e1163fd5ad992f18d39a8f678e11a)


### A novel mutation in the ATP7B gene causing hepatolenticular degeneration in a Chinese family: A case report

**Why Not Relevant**: This paper contains no direct or mechanistic evidence relating to the gene MAP2K5. The manuscript is a clinical/case-report style study about hepatolenticular degeneration (Wilson disease) and mutations in the ATPase copper transporting beta (ATP7B) gene. Key points in the provided text focus exclusively on ATP7B (e.g., hotspot mutations His1069Gln and Arg778Leu, and a novel ATP7B c.3715G > T (p.Val1239Phe) variant), with no mention of MAP2K5, MEK5, MAP kinase signaling, chromosomal location or sequence data for MAP2K5, nor any discussion of diseases associated with MAP2K5. Because there are zero mentions, data, or mechanistic pathways involving MAP2K5 in the supplied content, this paper neither supports nor refutes the claim that MAP2K5 is likely associated with a Mendelian disease. Note that absence of evidence in this single paper is not evidence of absence overall; it only means this paper does not inform the claim. To evaluate the claim properly, one should consult genetic-disease databases (e.g., OMIM, ClinVar), curated Mendelian gene lists, and primary literature specifically addressing MAP2K5.


[Read Paper](https://www.semanticscholar.org/paper/9d4b911621bf3cc38aca3619e915780869df23d8)


### Neutrophilic dermatosis in a patient with an IKZF1 variant and a review of monogenic autoinflammatory disorders presenting with neutrophilic dermatoses

**Why Not Relevant**: The provided paper content does not mention MAP2K5 or provide any data (genetic, clinical, or mechanistic) linking MAP2K5 to Mendelian disease. Instead, the excerpt exclusively addresses a different gene (IKZF1) and a single clinical case. Verbatim sentences from the paper that illustrate its focus are:

Monogenic diseases of immune dysregulation should be considered in the evaluation of children presenting with recurrent neutrophilic dermatoses in association with systemic signs of inflammation, autoimmune disease, hematologic abnormalities, and opportunistic or recurrent infections.

We report the case of a 2-year-old boy presenting with a neutrophilic dermatosis, found to have a novel likely pathogenic germline variant of the IKAROS Family Zinc Finger 1 (IKZF1) gene; the mutation likely results in a loss of function dimerization defective protein based on reports and studies of similar variants.

IKZF1 variants could potentially lead to aberrant neutrophil chemotaxis and development of neutrophilic dermatoses.

Long-term surveillance is required to monitor the development of hematologic malignancy, autoimmunity, immunodeficiency, and infection in patients with pathogenic IKZF1 germline variants.

Why this is not relevant to the claim that "MAP2K5 is likely associated with at least one Mendelian disease":
- No occurrence of the symbol or name "MAP2K5" appears in the provided text. There is therefore no direct genetic or clinical evidence in this paper that MAP2K5 is associated with any Mendelian condition.  
- The paper reports a single-case observation involving IKZF1; even if it implicated a gene in disease, a single-case report about IKZF1 cannot be extrapolated to support MAP2K5.  
- There are no mechanistic data, pathway analyses, functional assays, or literature citations in the excerpt that connect IKZF1 to MAP2K5 or that implicate MAP2K5 in the disease processes discussed (immune dysregulation, neutrophilic dermatoses, hematologic risk).  

Because the document contains no mention or data about MAP2K5, it provides no support (direct or mechanistic) for the claim that MAP2K5 is likely associated with a Mendelian disease.


[Read Paper](https://www.semanticscholar.org/paper/b8346a44c7140ab029b4927f0e6a4b877ffc538e)


### Identification of a pathogenic variant and pre-implantation genetic testing for a Chinese family affected with split-hand/foot malformation.

**Why Not Relevant**: This paper contains no mention, data, experiments, analyses, or discussion of the gene MAP2K5. The study is a single-family case report investigating split-hand/foot malformation and reports a homozygous truncating mutation in WNT10B as the likely causal variant in that family. All molecular and clinical evidence presented is specific to WNT10B and to the application of preimplantation genetic testing for that identified mutation. There are no mechanistic studies, interaction data, linkage analyses, population genetics results, segregation data, or phenotype–genotype correlations involving MAP2K5. Because the claim concerns MAP2K5 being likely associated with at least one Mendelian disease, and this paper provides zero information about MAP2K5 (neither supporting nor refuting), its relevance to the claim is effectively nil. Additional limitations that reinforce non-relevance: the study is a single-family report (limited scope and generalizability), focuses on reproductive outcomes and genetic testing logistics rather than broader gene discovery, and attributes causality to WNT10B rather than investigating other candidate genes. Therefore this paper cannot be used as evidence for or against the claim about MAP2K5.


[Read Paper](https://www.semanticscholar.org/paper/ee37703a143e49f69108aee04486fbdabda145c6)


### Combined exome and whole transcriptome sequencing identifies a de novo intronic SRCAP variant causing DEHMBA syndrome with severe sleep disorder.

**Why Not Relevant**: The provided paper content is a single sentence describing overall study efficacy of a combined ES-WTS approach and a speculative clinical observation about DEHMBA syndrome. It does not mention MAP2K5, any variants, genotype–phenotype correlations, family segregation, functional studies, statistical associations, or mechanistic pathways involving MAP2K5. Because the claim concerns whether MAP2K5 is likely associated with at least one Mendelian disease, and the excerpt contains no information about that gene or any gene-level evidence, the content is not relevant to supporting or refuting the claim. The absence of gene-specific data, variant descriptions, or mechanistic detail prevents any assessment of MAP2K5’s involvement in Mendelian disease from this excerpt.


[Read Paper](https://www.semanticscholar.org/paper/22ade7a766f116133e03729baaf0b3b717e6cd33)


### c.1103T>C (p.Ile368Th) de novo Variant in Synaptotagmin 1 (SYT1) Gene is Pathogenic, Leading to an Ultra-Rare Neurodevelopmental Disorder: The Baker-Gordon Syndrome

**Why Not Relevant**: The paper exclusively discusses Baker-Gordon Syndrome (BAGOS) and genetic findings in the synaptotagmin 1 (SYT1) gene. There is no mention of MAP2K5, no reported variants in MAP2K5, and no analysis or mechanistic discussion involving MAP2K5. Therefore the paper provides no direct genetic evidence, no mechanistic evidence, and no contextual data relevant to the claim that MAP2K5 is likely associated with a Mendelian disease. The methods (whole-exome sequencing) are noted, but the reported results pertain only to SYT1 in a single case, so the study cannot be used to support or refute associations involving MAP2K5.


[Read Paper](https://www.semanticscholar.org/paper/ee225e1b916fbf3fda1d1b5451fe2038e281b8c8)


### De novo HDAC3 variants leading to epigenetic machinery dysfunction are associated with a neurodevelopmental disorder

**Why Not Relevant**: The provided paper text discusses heterozygous de novo variants in HDAC3 and a novel neurodevelopmental syndrome; it does not mention MAP2K5 or provide any data, analysis, or mechanistic discussion related to MAP2K5. Example verbatim phrases from the text include: "Histone deacetylase 3 (HDAC3) is a crucial epigenetic modulator essential for brain development," and "This study establishes a novel link between heterozygous de novo variants in HDAC3 and a distinct neurodevelopmental syndrome...". All identified variants listed ("D93N, A110T, P201S, L266S, G267S, and R359C") are HDAC3 variants. Experimental data described (HDAC assays, western blot, co-immunoprecipitation proteomics, immunofluorescence nuclear/cytoplasmic ratio) are presented in the context of HDAC3 function and pathogenicity. Because the gene named in the claim (MAP2K5) does not appear anywhere in the provided content, there is no direct evidence for or against the claim, nor any mechanistic pathway information linking MAP2K5 to a Mendelian disease. Therefore relevance to the claim is essentially nil.


[Read Paper](https://www.semanticscholar.org/paper/524b09f9e39f306b6871f816044577dccb53abd6)


### Integrative genomic approaches to understand human disease mechanisms: applications to cardiometabolic traits

**Why Not Relevant**: The paper provides mechanistic and functional genomic evidence linking regulatory variation affecting MAP2K5 to BMI/obesity (a complex trait), including promoter capture Hi-C and EMSA validation of a cis eQTL (rs4776984). However, it contains no evidence that MAP2K5 is implicated in any Mendelian (monogenic) disease: there are no reports of high-penetrance pathogenic variants, no clinical case descriptions, no family segregation data, and no discussion of MAP2K5 in the context of Mendelian inheritance. Thus the content is relevant to MAP2K5's role in complex-trait biology but does not support the claim that MAP2K5 is likely associated with at least one Mendelian disease; relevance to the Mendelian-disease claim is minimal.


[Read Paper](https://www.semanticscholar.org/paper/9048cf2c1caa12bfdca41729b4bf4be41f0764a5)


### Mapping genetic variations to three-dimensional protein structures to enhance variant interpretation: a proposed framework

**Why Not Relevant**: The paper is a workshop/review-style article focused on methods, resources, and community needs for integrating genetic variation data with 3D protein structure information. It contains general statements about variant interpretation, databases, and computational tools, and outlines a proposed framework to improve interoperability. It does not mention the gene MAP2K5, does not report analyses of MAP2K5 variants, and does not present any clinical, segregation, population-frequency, or statistical association data linking MAP2K5 to a Mendelian disease. The content is therefore only indirectly relevant in that the described approaches (structural mapping, modeling, variant-effect prediction) could in principle be used to evaluate MAP2K5 variants in future work, but the paper provides no direct or gene-specific mechanistic evidence that MAP2K5 is associated with any Mendelian disorder. Given the absence of any MAP2K5-specific results, gene lists, case reports, variant pathogenicity assertions, or statistical associations in the provided text, the paper cannot be used as evidence for or against the claim that MAP2K5 is likely associated with at least one Mendelian disease.


[Read Paper](https://www.semanticscholar.org/paper/ae68aa934d5a5ad3d9009bb8811fa8d5fc4dbb1c)


## Search Queries Used

- MAP2K5 MEK5 mutation pathogenic variant Mendelian monogenic disease case report family study

- MAP2K5 de novo variant neurodevelopmental disorder exome sequencing trio study rare variant

- MAP2K5 ClinVar OMIM gnomAD pathogenic annotation gene disease association review

- mitogen activated protein kinase kinase 5 MAP2K5 knockout mouse phenotype ERK5 pathway loss of function gain of function functional study


## Bibliometric Configuration

- Use Bibliometrics: True

- Author Impact Weight: 0.4

- Citation Impact Weight: 0.4

- Venue Impact Weight: 0.2
```
