## Supplementary material for "MENDELSEEK: An algorithm that predicts Mendelian Genes and elucidates what makes them special": MAP4K4.txt

```
# Claim: The gene MAP4K4 is likely associated with at least one Mendelian disease.

**Status**: processed

**Overall Rating**: -1

**Explanation**:

No relevant papers were found that support or refute this claim.


## Relevant Papers


## Other Reviewed Papers


### Phenotypic and biochemical analysis of an international cohort of individuals with variants in NAA10 and NAA15.

**Why Not Relevant**: The provided paper content exclusively addresses genetic variants, phenotypes, and biochemical analyses related to NAA10 and NAA15 (components of the NatA N-terminal acetyltransferase complex) and does not mention MAP4K4 anywhere in the text. Example topical sentences from the paper include: "NAA10 encodes for the enzyme NAA10, which is the catalytic subunit in the N-terminal acetyltransferase A (NatA) complex," and "We recently identified and phenotypically characterized 38 individuals from 33 unrelated families with 25 different de novo or inherited, dominantly acting likely gene disrupting (LGD) variants in NAA15." The study reports clinical and functional data specific to NAA10- and NAA15-related syndromes (neurodevelopmental disability, cardiac anomalies, biochemical analyses of NatA and HYPK modulation), and describes no genetic, clinical, biochemical, mechanistic, or epidemiological data pertaining to MAP4K4. Therefore this paper provides no direct evidence (genetic linkage, cosegregation, de novo variants, case reports, or population enrichment) nor mechanistic evidence (protein function, pathway interaction, functional assays) supporting an association between MAP4K4 and any Mendelian disease. Note that absence of evidence in this single paper does not bear on the totality of the literature; it simply means this paper is not a relevant source to evaluate the claim about MAP4K4.


[Read Paper](https://www.semanticscholar.org/paper/704ec885f2ae72a140397706ab74dc438e8605b1)


### Identification of potentially pathogenic variants for autism spectrum disorders using gene-burden analysis

**Why Not Relevant**: The provided paper content does not mention the gene MAP4K4 anywhere. All reported results and mechanistic analyses concern PPP2R5D variants in an autism spectrum disorder cohort and methodological approaches (TRAPD, I-TASSER). Therefore the paper provides no direct evidence (no reported MAP4K4 variants, associations, or functional/structural analyses) nor mechanistic evidence relevant to MAP4K4's association with any Mendelian disease. Absence of mention in this paper is not definitive proof that MAP4K4 is not associated with a Mendelian disease—limitations include that the study is focused on ASD in a Slovenian cohort, may have restricted gene reporting to significant hits, and may not have had power to detect rare MAP4K4 associations—but based on the content provided, there is no support for the claim.


[Read Paper](https://www.semanticscholar.org/paper/832be73317188e7333a1a37510092b1d8308a2ea)


### Case report: A novel de novo deletion mutation of DYRK1A is associated with intellectual developmental disorder, autosomal dominant 7

**Why Not Relevant**: This paper provides evidence about DYRK1A and DYRK1A syndrome only. The gene MAP4K4 is not mentioned anywhere in the provided content, there are no genetic, clinical, or mechanistic data concerning MAP4K4, and no analyses or discussion that would link DYRK1A findings to MAP4K4. Therefore the paper contains no direct evidence that MAP4K4 is associated with any Mendelian disease, nor does it present mechanistic evidence that would plausibly connect MAP4K4 to the disorder described. Additionally, the study is a single-case report focused on a de novo deletion in DYRK1A (with the variant classified as pathogenic), which further limits any ability to generalize findings to other genes. To evaluate the claim about MAP4K4, one would need publications that specifically report MAP4K4 variants segregating with Mendelian phenotypes, functional studies showing deleterious effects of MAP4K4 variants on relevant pathways, or authoritative clinical/variant-databases indicating pathogenic MAP4K4 alleles — none of which are present in this paper.


[Read Paper](https://www.semanticscholar.org/paper/98eb2bb2850f75cb23ca3954609b1a07001ab461)


### Burden re-analysis of neurodevelopmental disorder cohorts for prioritization of candidate genes.

**Why Not Relevant**: The provided paper content contains only a single high-level methodological sentence and no mention of the gene MAP4K4, no variant or case data, no statistical results, and no mechanistic or functional findings. Because the claim concerns the association of MAP4K4 with at least one Mendelian disease, evidence required would include one or more of: (a) statistically significant enrichment of de novo or rare pathogenic variants in MAP4K4 in affected individuals versus expectation or controls (with p-values, effect sizes), (b) multiple unrelated patients carrying clearly deleterious (e.g., loss-of-function or proven pathogenic missense) variants in MAP4K4 with consistent phenotypes, (c) segregation of variants with disease in families, (d) functional/biochemical evidence that variants disrupt MAP4K4 function in a way consistent with disease mechanism, or (e) animal or cellular models recapitulating the phenotype. None of these are present in the supplied text. The single sentence only states that the study used appropriate methods (which could—if applied and reported for MAP4K4—yield evidence), but without gene-level results or mechanistic description it is insufficient to support or refute the claim. Therefore relevance is effectively zero.


[Read Paper](https://www.semanticscholar.org/paper/0a7e56a69b7001fbe8ee5a57ca3d63c5bc7951cc)


### Case Report: A novel de novo variant of COL1A1 in fetal genetic osteogenesis imperfecta

**Why Not Relevant**: The paper focuses exclusively on identification and characterization of a de novo COL1A1 variant causing osteogenesis imperfecta in a single fetal case. It does not mention MAP4K4 anywhere, provides no genetic variants, functional data, or mechanistic discussion involving MAP4K4, and does not perform any analyses (genetic, bioinformatic, or pathway-level) that would implicate MAP4K4 in Mendelian disease. Therefore it contains no direct or mechanistic evidence relevant to the claim that MAP4K4 is associated with at least one Mendelian disease.


[Read Paper](https://www.semanticscholar.org/paper/1caeaf6717a5af526be5f1f0dcef41ef4c377699)


### c.1103T>C (p.Ile368Th) de novo Variant in Synaptotagmin 1 (SYT1) Gene is Pathogenic, Leading to an Ultra-Rare Neurodevelopmental Disorder: The Baker-Gordon Syndrome

**Why Not Relevant**: The paper content provided is a case report focused entirely on Baker-Gordon Syndrome (BAGOS) caused by pathogenic variants in SYT1. There is no mention of the gene MAP4K4 anywhere in the supplied abstract, no assays, data, or discussion related to MAP4K4, and no mechanistic pathways that link SYT1 to MAP4K4. Because the paper's genetic finding is a de novo pathogenic variant in SYT1 (chr12q), it cannot be used as evidence for or against an association between MAP4K4 and any Mendelian disease. The study design (single-case whole-exome sequencing report) and its conclusions are specific to SYT1; even if the paper discusses general mechanisms of synaptic function, those mechanisms do not provide a basis to infer MAP4K4 involvement. Therefore this paper provides no direct evidence and no mechanistic evidence relevant to the claim that MAP4K4 is likely associated with at least one Mendelian disease.


[Read Paper](https://www.semanticscholar.org/paper/ee225e1b916fbf3fda1d1b5451fe2038e281b8c8)


### A De novo Mutation in the COL1A1 Gene Leading to Severe Osteogenesis Imperfecta: Case Report and Review of the Literature

**Why Not Relevant**: The paper is a case report identifying and characterizing a novel pathogenic COL1A1 variant causing severe osteogenesis imperfecta. All genetic, mechanistic, and clinical discussions focus on COL1A1/COL1A2 and collagen helical-domain biology. The manuscript does not mention MAP4K4, provide data on it, or discuss kinase-related mechanisms. Therefore it contains no direct or mechanistic evidence supporting or refuting the claim that MAP4K4 is associated with a Mendelian disease. The paper's single-case scope and focus on a different gene prevent it from informing the MAP4K4 claim.


[Read Paper](https://www.semanticscholar.org/paper/da7d630add2f62f5b7bd8087fce91e30f87dbc38)


### A de novo germline pathogenic BRCA1 variant identified following an osteosarcoma pangenomic molecular analysis.

**Why Not Relevant**: The provided paper content consists of a single sentence: "The first case of an incidental de novo BRCA1 germline pathogenic variant which was identified within the framework of the Plan France Mdecine Gnomique (PFMG) 2025 French national tumor sequencing program is reported." This sentence (1) explicitly concerns an incidental de novo BRCA1 germline pathogenic variant found through a French national tumor sequencing program, and (2) contains no mention of MAP4K4, no data on MAP4K4 variants, no discussion of Mendelian disease associations for MAP4K4, and no mechanistic or functional data that could link MAP4K4 to Mendelian disease. Therefore the paper content provides neither direct evidence (no observations, variants, genotype–phenotype correlations, segregation data, case reports, cohort analyses, or statistical associations involving MAP4K4) nor mechanistic evidence (no functional studies, model organism data, pathway analyses, or molecular mechanisms) relevant to the claim that "MAP4K4 is likely associated with at least one Mendelian disease."

Limitations that prevent relevance: 
- Absence of MAP4K4: the text does not reference MAP4K4 at all, so there are no pertinent observations to extract. 
- Scope and focus: the sentence concerns BRCA1, a distinct gene with well-established Mendelian associations (hereditary breast/ovarian cancer), which is unrelated to MAP4K4 unless the paper provided explicit comparative or co-occurrence data (it does not). 
- Lack of data and context: only a single summary sentence is provided; no methods, results, variant details, participant information, experimental conditions, statistical analyses, or mechanistic discussion are available to evaluate or generalize to MAP4K4. 

Because of these points, the supplied paper content cannot be used to support or refute the claim about MAP4K4. If you can provide the full text or other papers that mention MAP4K4, I can re-evaluate for direct and mechanistic evidence supporting an association with Mendelian disease.


[Read Paper](https://www.semanticscholar.org/paper/d14306369be885b24c7a9ee5c3e695c335ef108a)


### Rare variants in nucleotide methylation genes and neurodevelopmental disorders

**Why Not Relevant**: The provided paper content does not mention MAP4K4 anywhere and focuses specifically on a candidate set of DNA and RNA methylation genes and their loss-of-function or missense variants in neurodevelopmental and neuropsychiatric disorders. Verbatim elements from the text include identification of loss-of-function variants in methylation-removing or -modifying genes and a significant missense burden in TDG (V367M), but no text refers to MAP4K4 or to any data, mechanism, or result involving MAP4K4. Therefore the paper provides neither direct evidence (no observation, variant, segregation, clinical phenotype, or statistical association reported for MAP4K4) nor mechanistic evidence (no discussion of MAP4K4 protein function, pathways, or how variants might cause Mendelian disease) relevant to the claim that MAP4K4 is likely associated with at least one Mendelian disease.

Additional context and limitations explaining the low relevance:
- Scope mismatch: The study is centered on DNA and RNA methylation genes (candidate sets of 30 and 37 genes) and reports LoF and missense variants in those genes; MAP4K4 is not listed among these candidates in the provided content. Because MAP4K4 is not addressed, nothing in this thesis can be used to support or refute its Mendelian involvement.
- Generalizability: Even if the paper shows that some methylation genes carry rare damaging variants in neurodevelopmental cohorts, that general class-level result cannot be used to infer that an unrelated gene (MAP4K4) causes Mendelian disease without direct evidence (recurrent pathogenic variants, segregation in families, strong statistical association, or mechanistic experiments).
- Evidence standards for Mendelian disease: Demonstrating that a gene is ‘‘likely associated with a Mendelian disease’’ generally requires specific criteria (e.g., multiple unrelated affected individuals with rare predicted-damaging variants, segregation with disease in pedigrees, functional validation). The thesis content reports case variants and burden signals for certain methylation genes (and a specific significant missense in TDG) but does not present these types of data for MAP4K4.

Recommendation: To evaluate the claim about MAP4K4, consult sources that directly report MAP4K4 variants and clinical phenotypes (OMIM, ClinVar, DECIPHER, gnomAD constraint metrics, peer-reviewed case reports, and family segregation studies). The current document cannot be used as evidence for or against MAP4K4’s involvement in Mendelian disease.


[Read Paper](https://www.semanticscholar.org/paper/444d53d3ede73c0c49925fd6f4a812e60725c182)


### Contribution of rare transmitted and de novo variants among 2 , 871 1 congenital heart disease probands

**Why Not Relevant**: The provided excerpt contains no mention of the gene MAP4K4 and provides no gene-level data or statements that directly support or refute an association between MAP4K4 and any Mendelian disease. The paper describes cohort size, sequencing methods, aggregate results (e.g., "DNMs in ~440 genes are inferred to contribute to CHD" and that "Seven genes surpassed thresholds for genome-wide significance"), and enrichment analyses for sets of known CHD genes, but it does not list those genes or report results for individual genes in the supplied text. Without the gene-level tables or the full list of significant genes (likely in the main text beyond the excerpt or in the Supplementary Excel files referenced), one cannot determine from this excerpt whether MAP4K4 was observed, analyzed, or implicated. 

Limitations that prevent evaluation of the claim from this excerpt:
- No occurrence of the string "MAP4K4" or any synonym is present in the provided content.
- The excerpt references supplementary Excel files (e.g., Supplementary Excel S1–S4 and Supplementary Excel S2) that likely contain gene-level results, but those files are not included here; therefore any evidence in supplementary tables cannot be assessed.
- Aggregate statements (e.g., number of genes with DNMs, enrichment of recessive genotypes in known gene sets) are insufficient to infer involvement of a specific gene without explicit naming or a table entry.

Conclusion: Based solely on the supplied paper content, there is no direct or mechanistic evidence for or against the claim that MAP4K4 is associated with at least one Mendelian disease. To evaluate the claim, examine the full paper (including main tables and supplementary gene lists) or search genetic-disease resources (e.g., OMIM, ClinVar, the paper's supplementary Excel files) for MAP4K4-specific entries.


[Read Paper](https://www.semanticscholar.org/paper/e5830d9e95469f22518560007746202e62db26a0)


## Search Queries Used

- MAP4K4 pathogenic variant case report de novo germline mutation monogenic disorder exome sequencing

- MAP4K4 kinase function MAP kinase JNK signaling TNF signaling vascular development neuronal development loss of function mouse zebrafish study

- rare variants MAP4K4 gene burden analysis exome sequencing cohort congenital heart disease neurodevelopmental disorders intellectual disability autism

- MAP4K4 ClinVar OMIM ClinGen GeneReviews PanelApp gene disease association Mendelian gene curation review


## Bibliometric Configuration

- Use Bibliometrics: True

- Author Impact Weight: 0.4

- Citation Impact Weight: 0.4

- Venue Impact Weight: 0.2
```
