## Supplementary material for "MENDELSEEK: An algorithm that predicts Mendelian Genes and elucidates what makes them special": MAPK3.txt

```
# Claim: The gene ERC1 is likely associated with at least one Mendelian disease.

**Status**: processed

**Overall Rating**: -1

**Explanation**:

No relevant papers were found that support or refute this claim.


## Relevant Papers


## Other Reviewed Papers


### Metabotropic Glutamate Receptor 7: From Synaptic Function to Therapeutic Implications

**Why Not Relevant**: The supplied paper content exclusively discusses metabotropic glutamate receptor 7 (mGluR7): its localization, pharmacology, functional studies (knockout mice and gene silencing), and relevance to synaptic function and neurological/psychiatric disorder models. There is no mention of the gene ERC1 (no occurrences of the symbol "ERC1", nor of likely synonyms or human genetic evidence), no discussion of Mendelian disease associations, pathogenic variants, segregation, linkage, or clinical case reports. Therefore the excerpted content provides neither direct evidence (e.g., identification of ERC1 variants causing a Mendelian disorder) nor mechanistic evidence (e.g., molecular pathways connecting ERC1 perturbation to a Mendelian phenotype) to support the claim that ERC1 is likely associated with at least one Mendelian disease. Caveat: the assessment is limited to the provided content only; if the full paper (beyond the supplied excerpt) contains other sections, those were not evaluated here. To conclusively determine whether this paper (in full) bears on ERC1, a search of the complete text for "ERC1" (or recognized synonyms) and for human genetic/clinical sections would be needed.


[Read Paper](https://www.semanticscholar.org/paper/52ec211b5cfa59ebfad90a1d39a8cea00ad257fa)


### Case report: De novo mutation of a-galactosidase A in a female patient with end-stage renal disease: report of a case of late diagnosis of Anderson–Fabry disease

**Why Not Relevant**: The paper exclusively reports a clinical case and genetic analysis centered on the GLA gene (alpha-galactosidase A) and Anderson–Fabry disease. There is no mention of ERC1, no sequencing or association data for ERC1, and no discussion of mechanisms that would link ERC1 to Mendelian disease. Therefore the paper provides neither direct evidence (genetic association or causative variant in ERC1) nor mechanistic evidence (biological pathways implicating ERC1) supporting the claim that ERC1 is likely associated with at least one Mendelian disease. Note: absence of evidence in this single paper does not disprove any ERC1 associations overall, but it means this paper is irrelevant to assessing the claim.


[Read Paper](https://www.semanticscholar.org/paper/a7c27f053151b6265c6c2b709b2f2085f8129f0e)


### Co-Inheritance of Pathogenic Variants in PKD1 and PKD2 Genes Determined by Parental Segregation and De Novo Origin: A Case Report

**Why Not Relevant**: The paper describes an autosomal dominant polycystic kidney disease (ADPKD) family and focuses exclusively on variants in the established ADPKD genes PKD1 and PKD2, including a PKD2 nonsense variant and a novel PKD1 frameshift variant, and discusses co-inheritance of PKD genes as an explanation for phenotypic variability. Nowhere in the provided content is the gene ERC1 mentioned, tested, or discussed. The methods described are NGS-based analysis of polycystic kidney disease-associated genes (i.e., a targeted analysis of PKD-associated genes), which implies the study was designed to detect PKD gene variants rather than to evaluate ERC1. Therefore: (1) there is no direct evidence in this paper supporting or refuting an association between ERC1 and any Mendelian disease; (2) there is no mechanistic evidence linking ERC1 to the disease mechanisms described (which are about PKD1/PKD2 co-inheritance and phenotypic variability); (3) the targeted nature of the genetic analysis further limits any ability to draw conclusions about ERC1 because ERC1 was likely not assayed. Absence of evidence in this paper is not evidence that ERC1 is not associated with a Mendelian disease, but this paper provides no data, quotes, statistical results, or mechanistic discussion relevant to the claim that ERC1 is likely associated with at least one Mendelian disease.


[Read Paper](https://www.semanticscholar.org/paper/6bc1fefe3972092c6b64b12c8c0733ffcbf974ec)


### Glutamate homeostasis revisited - neuronal transport and metabolism

**Why Not Relevant**: This paper excerpt does not mention the gene ERC1 (no occurrence of the term ERC1, ELKS, or synonyms). The text discusses neurodevelopmental disorders, presynaptic proteins (examples such as synaptotagmin-1, synaptophysin, STXBP1/Munc18-1), Huntington disease, LRRK2, complement signaling, and astrocyte/microglia roles in synapse biology, but provides no direct genetic, clinical, or mechanistic data concerning ERC1 nor any evidence tying ERC1 to a Mendelian (monogenic) disease. Therefore there is neither direct evidence (e.g., reports of pathogenic germline ERC1 variants segregating with disease) nor mechanistic evidence (e.g., functional studies of ERC1 variants causing cellular phenotypes relevant to a Mendelian disorder) in this paper to support or refute the claim.

Limitations and caveats: Absence of mention of ERC1 in this paper does not constitute evidence that ERC1 is not associated with any Mendelian disease. To evaluate the claim fully, one should search genetics resources (OMIM, ClinVar, HGMD) and the broader literature for reports of germline ERC1 variants, segregation studies, disease associations, and functional follow-up. The current assessment is strictly limited to the provided paper content, which contains no ERC1-relevant material.


[Read Paper](https://www.semanticscholar.org/paper/0f256fedbee170265dfba8302fd184d39bf318a8)


### A pediatric case of acute myeloid leukemia with KMT2A gene rearrangement t(10;11) and 16p11.2 microdeletion syndrome

**Why Not Relevant**: This paper does not mention ERC1 anywhere in the text. The content focuses on a single patient with a 16p11.2 microdeletion involving MVP and MAPK3 and discusses mechanisms and clinical outcomes related to those genes and the deletion syndrome. Because ERC1 is neither named nor analyzed (no genotype-phenotype data, no variant analysis, no functional assays, and no discussion of ERC1 in the deleted interval), the paper provides no direct or mechanistic evidence supporting or refuting the claim that ERC1 is associated with a Mendelian disease. Additional limitations: this is a single-case clinical report focused on MVP and MAPK3; even for the genes it discusses, conclusions are limited by single-patient data and by not exhaustively listing or discussing all genes in the deleted interval. Given the absence of any mention or data about ERC1, the paper is not relevant to the claim.


[Read Paper](https://www.semanticscholar.org/paper/2c2a7563b0c7cab808c792b20c6e6bbdb725dc6a)


### P140 Clinical caracterization of a new case with chromosome 3 terminal microdeletion, involving chl1 gene

**Why Not Relevant**: The provided paper content discusses the CHL1 gene (OMIM 607416) and a 3p26.3 deletion affecting CHL1; it does not mention ERC1 at all, nor does it present any data (genetic, clinical, or mechanistic) about ERC1. All direct evidence, mechanistic discussion, and clinical correlations in the excerpt refer to CHL1 and 3p deletions. Because ERC1 is not discussed, there is no direct evidence linking ERC1 to any Mendelian disease, and no mechanistic evidence in this paper that would bear on ERC1's pathogenicity. One cannot infer association of ERC1 with Mendelian disease from findings about CHL1 because they are different genes with different loci and functions. To assess the claim about ERC1, one would need papers that specifically report pathogenic ERC1 variants segregating with disease, functional assays of ERC1 variants, or authoritative database entries (e.g., OMIM, ClinVar) implicating ERC1 in a Mendelian disorder.


[Read Paper](https://www.semanticscholar.org/paper/7f18bc45d3f4a1b2fe30968b8b6f4168fe802ce2)


### Case report: A de novo Non-sense SOX9 mutation (p.Q417*) located in transactivation domain is Responsible for Campomelic Dysplasia

**Why Not Relevant**: This paper provides no direct or mechanistic evidence concerning the gene ERC1. The study focuses exclusively on Campomelic dysplasia and reports a novel de novo SOX9 nonsense variant (NM_000346.3; c.1249C > T; p.Q417*) as the pathogenic lesion in the affected fetus. The abstract and provided content repeatedly discuss SOX9 and chromosomal rearrangements of chromosome 17 as the causes of disease, and analyze the SOX9 variant's predicted pathogenicity and effect on SOX9 transactivation. There is no mention of ERC1 anywhere in the provided text, no data on ERC1 sequence, expression, function, or clinical associations, and no mechanistic pathways linking ERC1 to Campomelic dysplasia or other Mendelian phenotypes. Therefore this paper neither supports nor refutes the claim that ERC1 is likely associated with at least one Mendelian disease.

Caveats: Absence of evidence in this paper is not evidence of absence for ERC1 pathogenicity generally. The study used whole-exome sequencing on the fetus but the authors report only the identified SOX9 variant; they did not present a comprehensive negative result list for other genes. Thus this paper cannot be used to conclude anything about ERC1’s disease associations.


[Read Paper](https://www.semanticscholar.org/paper/bcc43a4127c8fa8d83c22e39fd3a13cbfa12fe1a)


## Search Queries Used

- ERC1 variant monogenic disease family segregation de novo mutation case report

- ERC1 knockout knockdown mouse model synaptic active zone neurotransmitter release neurodevelopmental phenotype

- ERC1 loss of function constraint gnomAD pLI LOEUF haploinsufficiency intolerance population frequency rare variants

- ERC1 deletion microdeletion 12 p13 contiguous gene syndrome intellectual disability autism chromosomal translocation


## Bibliometric Configuration

- Use Bibliometrics: True

- Author Impact Weight: 0.4

- Citation Impact Weight: 0.4

- Venue Impact Weight: 0.2
```
