## Supplementary material for "MENDELSEEK: An algorithm that predicts Mendelian Genes and elucidates what makes them special": MAPKAP1.txt

```
# Claim: The gene MAPKAP1 is likely associated with at least one Mendelian disease.

**Status**: processed

**Overall Rating**: -1

**Explanation**:

No relevant papers were found that support or refute this claim.


## Relevant Papers


## Other Reviewed Papers


### The Deciphering Developmental Disorders (DDD) study

**Why Not Relevant**: The provided paper content is a general Background section about the diagnostic challenges in paediatric neurodevelopmental disorders and the utility of genomic technologies (microarray, next-generation sequencing). It contains no mention of the gene MAPKAP1, no cases, no variant data, no genotype–phenotype correlations, and no functional or mechanistic data specific to MAPKAP1. Therefore it provides neither direct evidence (e.g. patients with pathogenic MAPKAP1 variants segregating with disease, case reports, cohort association statistics) nor mechanistic evidence (e.g. molecular function of MAPKAP1, impact of variants on protein function, animal or cellular models) to support or refute the claim that MAPKAP1 is likely associated with at least one Mendelian disease. Limitations and implications: (1) The text is entirely background/contextual and contains only general statements about the value of genomic sequencing for discovering genetic causes of developmental disorders; such general statements cannot be used to infer that any specific gene, including MAPKAP1, is disease-causing. (2) Without methods, results, or gene-specific discussion, one cannot evaluate statistical or practical significance, experimental conditions, or potential biases relevant to MAPKAP1. (3) To assess the claim, one would need excerpts such as: descriptions of individuals with MAPKAP1 variants and consistent phenotypes, segregation data in families, case-control or burden analyses showing enrichment of rare damaging MAPKAP1 variants in affected individuals, and/or functional studies demonstrating pathogenic mechanisms. Because none of these are present, relevance to the MAPKAP1–Mendelian disease claim is effectively zero.


[Read Paper](https://www.semanticscholar.org/paper/640a3d8aeaa4d543a29b584c42eb3ccce085a17a)


### Efficacy of Dabrafenib and Trametinib in a Patient with Squamous-Cell Carcinoma, with Mutation p.D594G in BRAF and p.R461* in NF1 Genes—A Case Report with Literature Review

**Why Not Relevant**: The provided paper content does not mention MAPKAP1 at all. The text discusses somatic BRAF class 3 mutations, coexisting NF1 and FANCC mutations in a single NSCLC patient, and response to dabrafenib/trametinib; the mechanistic content focuses on RAS/MAPK pathway activation via BRAF and loss of NF1 function and on a likely somatic contribution of FANCC to myelodysplastic syndrome. No sentence or paragraph in the provided content links MAPKAP1 to any phenotype, germline mutation, Mendelian inheritance, or Mendelian disease. Furthermore, the evidence presented is from a tumor sequencing and treatment case (somatic context) rather than studies of germline variants or Mendelian disease pedigrees, which limits any inference about Mendelian associations. In short, there is neither direct evidence (reported MAPKAP1 variants causing disease) nor mechanistic evidence (pathway links implicating MAPKAP1 in a Mendelian disorder) in the supplied text. Because of these facts, the paper content is not relevant to the claim that MAPKAP1 is likely associated with at least one Mendelian disease.


[Read Paper](https://www.semanticscholar.org/paper/6ed99640a07ba68df2326421b34c9be6e8b1dadb)


### LRRK2 Kinase Inhibitors as Possible Therapy for Parkinson's Disease and Other Neurodegenerative Disorders.

**Why Not Relevant**: The provided document is a patent application focused on LRRK2 inhibitors and Parkinson’s disease biology. The text discusses genes such as SNCA, Parkin, PINK1, DJ-1, and LRRK2 and mechanistic information about LRRK2 and tau, but it does not mention the gene MAPKAP1 anywhere in the provided content. There are no data, statements, genetic linkage analyses, variant reports, case descriptions, or citations linking MAPKAP1 to any Mendelian disease. Therefore the document provides no direct evidence (no reported associations, variants, patient data, or statistical analyses) and no mechanistic evidence (no pathways, interactions, or functional data) relevant to the claim that MAPKAP1 is likely associated with at least one Mendelian disease. Additional points limiting relevance: (1) the source is a patent application about small-molecule inhibitors rather than a genetic association or clinical genetics study; (2) the content focuses on LRRK2 biology and other PD-related genes but does not survey gene-disease associations beyond those examples; (3) absence of MAPKAP1 mention means no basis to infer association from this text. If you want an evidence-based assessment of MAPKAP1’s association with Mendelian disease, I can search the primary literature, ClinVar, OMIM, HGMD, or population/variant databases and return direct and mechanistic evidence.


[Read Paper](https://www.semanticscholar.org/paper/ba183df305579afc6b2906189cc73f7330819179)


### Noonan syndrome caused by RIT1 gene mutation: A case report and literature review

**Why Not Relevant**: This paper exclusively reports on RIT1 gene mutations and their association with Noonan syndrome (a RASopathy). The text repeatedly states that the study identified and analyzed RIT1 variants (Methods, Results, Conclusion) and summarizes clinical phenotypes and mutation positions for RIT1. There is no mention of MAPKAP1 anywhere in the provided content, neither as a gene evaluated, nor as part of a mechanistic discussion linking it to RIT1 variants or to Noonan syndrome. Therefore the paper contains no direct genetic association, case reports, segregation data, functional assays, or mechanistic evidence bearing on MAPKAP1 as causative for a Mendelian disease. Although RIT1 is involved in MAPK signaling, and MAPKAP1 by name is MAP-kinase-associated, one cannot infer from this paper that MAPKAP1 is disease-associated: (1) the study did not evaluate MAPKAP1, (2) no variants or patient data for MAPKAP1 are presented, and (3) no mechanistic experiments or pathway analyses connect RIT1 findings to MAPKAP1. The paper's study type (retrospective clinical case series and literature review focused on RIT1) and its results therefore provide effectively no relevant evidence for the claim that MAPKAP1 is likely associated with at least one Mendelian disease.


[Read Paper](https://www.semanticscholar.org/paper/8b6e79ecf096545df344eeceb11cf6de23370fab)


### #3697 FAMILIAL PAPILLARY RENAL CELL CARCINOMA: A CASE REPORT

**Why Not Relevant**: The paper is a case report of hereditary papillary renal cell carcinoma that identifies and mechanistically characterizes a germline missense variant in the MET gene in a single family. Nowhere in the provided text is the gene MAPKAP1 (or known synonyms) mentioned, nor are there data, analyses, or mechanistic links provided that connect MAPKAP1 to the observed disease. Therefore the paper provides no direct evidence that MAPKAP1 is associated with any Mendelian disease, and the mechanistic details concern MET signaling only. Because the content is entirely focused on MET, it cannot be used to support the claim about MAPKAP1; absence of evidence in this paper is not evidence of absence overall, but this paper does not contribute evidence for the claim.


[Read Paper](https://www.semanticscholar.org/paper/f1f2cd8ee729009840970d8ecd8faa71913a69c6)


### MRI and MR neurography features of a patient with Noonan syndrome associated with diffuse thickening of peripheral and cranial nerves

**Why Not Relevant**: The provided paper content contains only a single sentence describing MRI features of a patient with "NS" and does not mention the gene MAPKAP1, any mutation, genetic testing, inheritance pattern, or mechanistic pathways linking MAPKAP1 to disease. Because there is no genetic or mechanistic information that connects MAPKAP1 to a Mendelian disorder, the content is not relevant to the claim that MAPKAP1 is likely associated with at least one Mendelian disease. Additional data (e.g., sequencing results, segregation analysis, functional studies implicating MAPKAP1) would be required to evaluate the claim.


[Read Paper](https://www.semanticscholar.org/paper/155538d6213e8591ae901f7964d8aa480c2df8f7)


## Search Queries Used

- MAPKAP1 mutation case report Mendelian disease patient germline variant SIN1 mitogen activated protein kinase associated protein 1

- MAPKAP1 ClinVar OMIM gnomAD pLI loss of function intolerance constraint MAPKAP1 SIN1 variant interpretation

- MAPKAP1 SIN1 mTORC2 AKT phosphorylation signaling knockout mouse phenotype developmental neurodevelopmental congenital syndrome functional study

- MAPKAP1 de novo variant exome sequencing trio developmental disorders Deciphering Developmental Disorders DDD 100000 Genomes rare biallelic recessive


## Bibliometric Configuration

- Use Bibliometrics: True

- Author Impact Weight: 0.4

- Citation Impact Weight: 0.4

- Venue Impact Weight: 0.2
```
