## Supplementary material for "MENDELSEEK: An algorithm that predicts Mendelian Genes and elucidates what makes them special": MAT2A.txt

```
# Claim: The gene MAT2A is likely associated with at least one Mendelian disease.

**Status**: processed

**Overall Rating**: -1

**Explanation**:

No relevant papers were found that support or refute this claim.


## Relevant Papers


## Other Reviewed Papers


### Case report: A rare case of pyruvate kinase deficiency and Crigler-Najjar syndrome type II with a novel pathogenic variant of PKLR and UGT1A1 mutation

**Why Not Relevant**: The provided paper content focuses exclusively on a case report of co-occurring Pyruvate Kinase Deficiency (PKD) and Crigler-Najjar syndrome (CNS-II), with identified variants in PKLR and UGT1A1. MAT2A is not mentioned anywhere in the text, and no experimental, clinical, or mechanistic data concerning MAT2A are presented. While a targeted NGS panel was performed, the excerpt does not specify which genes were included; therefore the absence of a reported MAT2A variant cannot be interpreted as evidence that MAT2A is not disease-associated. Moreover, a single case report about other genes cannot provide direct or mechanistic evidence for or against MAT2A’s involvement in any Mendelian disease. For these reasons the paper content is not relevant to the claim that MAT2A is likely associated with at least one Mendelian disease.


[Read Paper](https://www.semanticscholar.org/paper/5109dccd5fcfea16c12d3477e55fc868643504f1)


### Clinical and genetic analyses in syndromic intellectual disability with primary microcephaly reveal biallelic and de novo variants in patients with parental consanguinity

**Why Not Relevant**: The provided paper content contains only a general methodological statement about the importance of considering multiple inheritance models in NGS analyses in consanguineous populations and the risk of overlooking heterozygous variants. It does not mention MAT2A, does not report variants in MAT2A, does not describe any phenotype or Mendelian disease linked to MAT2A, and provides no mechanistic data concerning MAT2A function, pathogenic variants, or biological pathways. Because the excerpt contains no gene-specific or disease-specific information, it cannot be used as direct or mechanistic evidence for or against the claim that MAT2A is likely associated with at least one Mendelian disease. Any connection would be purely speculative and unsupported by the provided text.


[Read Paper](https://www.semanticscholar.org/paper/d60b0c9b6183c34d09fb500f55c19be237f6eb13)


### Exploring the Clinical Spectrum of 
HUWE1
‐Related Neurodevelopmental Disorder: Five New Patients and Literature Review

**Why Not Relevant**: This paper is wholly focused on HUWE1 and Turner-type X-linked syndromic intellectual developmental disorder (MRXST). The provided text repeatedly describes clinical findings, inheritance, and sequencing results for HUWE1 variants (e.g., “Turner-type X-linked syndromic intellectual developmental disorder (MRXST) is a neurodevelopmental disorder associated with variants in the HUWE1 gene on chromosome Xp11.” and “Trio whole-exome sequencing identified a de novo variant in HUWE1…”). There is no mention of the gene MAT2A, no data on variants in MAT2A, and no mechanistic discussion linking HUWE1 (or the disease described) to MAT2A. Therefore the paper provides neither direct evidence (variant/disease association data) nor mechanistic evidence (pathway, interaction, or functional data) relevant to the claim that MAT2A is likely associated with a Mendelian disease. The absence of any reference to MAT2A means the paper cannot support or refute the claim. Note that absence of evidence in this paper is not evidence of absence overall; to evaluate the claim about MAT2A one must consult other sources (e.g., gene-specific case reports, OMIM/ClinVar/ClinGen entries, functional studies).


[Read Paper](https://www.semanticscholar.org/paper/01a478c7797cfa9925e15e2c943b5fe4606bac7f)


### Case report: Salivary duct carcinoma in a patient with a germline CDH1 pathogenic variant - expanding the spectrum of hereditary cancer predisposition syndromes

**Why Not Relevant**: The provided paper describes a case report of salivary duct carcinoma in a patient with a germline CDH1 pathogenic variant and somatic loss of the second CDH1 allele. The text contains no mention of the gene MAT2A, no MAT2A variants, no phenotypes or clinical descriptions linked to MAT2A, and no mechanistic discussion that connects MAT2A to Mendelian disease. Therefore it provides neither direct evidence (no reported MAT2A pathogenic variants or disease segregation) nor mechanistic evidence (no functional data, pathways, or biological rationale involving MAT2A) supporting the claim that MAT2A is likely associated with at least one Mendelian disease. Additionally, the study is a single-case tumor report focused on CDH1-related cancer predisposition; even if MAT2A had been incidentally observed, this study design and sample size would be insufficient to establish a Mendelian gene–disease association without additional genetic, segregation, or functional evidence.


[Read Paper](https://www.semanticscholar.org/paper/ce73436b92f6b462eeb27adc0bd46ffc929aa25e)


### P-536 Preimplantation Genetic Testing for hereditary breast and ovarian cancer syndrome due to BRCA pathogenic variant : the parisian center experience

**Why Not Relevant**: This paper is wholly focused on preimplantation genetic testing for monogenic disease (PGT-M) in the context of BRCA1 and BRCA2 pathogenic variants and reports outcomes of PGT-M cycles, eligibility decisions, and clinical reproductive results. There is no mention of the gene MAT2A, no genetic association analyses, no case reports, and no mechanistic data concerning MAT2A or diseases potentially caused by MAT2A variants. Therefore the paper provides no direct evidence (e.g., linkage, segregation, case-series, case reports, statistical association) nor any mechanistic evidence (e.g., functional studies, biochemical pathways, animal models) relevant to the claim that MAT2A is likely associated with at least one Mendelian disease. The study design (retrospective observational PGT-M outcomes for BRCA variants), study population (couples tested for BRCA1/2), reported results (numbers of cycles, embryos, transfers, pregnancies, live births), and the conclusions are all specific to BRCA-related reproductive decision-making and are not generalizable to establishing gene-disease associations for other genes. To evaluate the claim about MAT2A one would need literature with explicit MAT2A variant reports, segregation or case-control data, functional assays of MAT2A variant impact, or entries in curated gene-disease resources (e.g., OMIM, ClinGen). None of those appear in this paper, so its relevance to the MAT2A–Mendelian disease claim is effectively zero.


[Read Paper](https://www.semanticscholar.org/paper/fcef608e1be0ee2e95ba033d5163eef139dbba7d)


### Case report: A healthy baby achieved after preimplantation genetic testing from an infertile woman with hereditary leiomyomatosis and renal cell cancer syndrome

**Why Not Relevant**: Relevance is near zero because the paper exclusively concerns hereditary leiomyomatosis and renal cell cancer (HLRCC) caused by germline mutations in the Fumarate hydratase (FH) gene, and describes a clinical case and use of preimplantation genetic testing to prevent transmission of an FH pathogenic allele. The text contains explicit FH gene identifiers and a specific FH variant but contains no mention of the gene MAT2A, no genetic association data implicating MAT2A in any Mendelian phenotype, and no mechanistic discussion linking MAT2A to disease. Because the paper is a single-case clinical report focused on FH and reproductive management (PGT-M and surgical treatment), it does not provide direct genetic, epidemiological, or mechanistic evidence about MAT2A. The absence of MAT2A in this paper does not prove MAT2A is or is not associated with a Mendelian disease overall, but it means this paper cannot be used to support the claim that "MAT2A is likely associated with at least one Mendelian disease."


[Read Paper](https://www.semanticscholar.org/paper/41aca63ddb5222ba09815a6ebca5facad0e20174)


### Molecular and phenotypical findings of a novel de novo SYNGAP1 gene variant in an 11-year-old Iranian boy with intellectual disability.

**Why Not Relevant**: This paper reports on a novel de novo nonsense variant in the SYNGAP1 gene and discusses intellectual developmental disorder (IDD) type 5 and associated phenotypes. The text provided contains no mention of the gene MAT2A, no data on MAT2A variants, no mechanistic discussion involving MAT2A, and no phenotypic correlations tied to MAT2A. Therefore it provides neither direct genetic evidence nor mechanistic evidence relevant to the claim that MAT2A is likely associated with at least one Mendelian disease. The methods (exome sequencing, Sanger confirmation, in silico interpretation) and the reported result (NM_006772.3(SYNGAP1):c.3685C>T) all pertain specifically to SYNGAP1, not to MAT2A. Because the paper's subject gene is different, its findings cannot be used to support or refute an association between MAT2A and any Mendelian disease. No verbatim sentences relevant to MAT2A are available in the provided content.


[Read Paper](https://www.semanticscholar.org/paper/3f4b2eee9f7ad16af6b2e8b2a6417e1d72f20aed)


### Autosomal Dominant Intellectual Development Disorder-6 (MRD6) Without Seizures Linked to a De Novo Mutation in the grin2b Gene Revealed by Exome Sequencing: A Case Report of a Moroccan Child

**Why Not Relevant**: Relevance is set very low because the provided paper content exclusively concerns GRIN2B (referred to as "grin2b") and MRD6 (Autosomal dominant intellectual development disorder-6). The text documents a specific GRIN2B nonsense mutation, its de novo status, absence from gnomAD, ACMG pathogenic classification, and phenotypic consequences. Nowhere in the provided content is the gene MAT2A mentioned, nor are there data, analyses, or mechanistic discussions that pertain to MAT2A. Therefore this paper provides no direct or mechanistic evidence for or against the claim that "MAT2A is likely associated with at least one Mendelian disease." Absence of MAT2A in this paper does not prove MAT2A is or is not disease-associated; it only means this paper cannot be used as evidence relevant to that claim.


[Read Paper](https://www.semanticscholar.org/paper/67d756e0cc302e5d46fdda9df34403f1f2de9a5a)


## Search Queries Used

- MAT2A pathogenic variant Mendelian disease case report monogenic hereditary mutation pathogenicity

- exome sequencing MAT2A de novo variant trio sequencing neurodevelopmental disorder intellectual disability biallelic recessive autosomal dominant

- MAT2A function methionine adenosyltransferase II alpha S adenosyl methionine SAMe methylation epigenetics mouse knockout zebrafish model developmental phenotype loss of function

- MAT2A ClinVar OMIM ClinGen gnomAD pLI loss of function intolerance population frequency gene disease validity clinical significance somatic cancer


## Bibliometric Configuration

- Use Bibliometrics: True

- Author Impact Weight: 0.4

- Citation Impact Weight: 0.4

- Venue Impact Weight: 0.2
```
