## Supplementary material for "MENDELSEEK: An algorithm that predicts Mendelian Genes and elucidates what makes them special": MATN1.txt

```
# Claim: The gene MATN1 is likely associated with at least one Mendelian disease.

**Status**: processed

**Overall Rating**: 2

**Explanation**:

Supporting evidence.
Matrilin-1 (MATN1) is a cartilage extracellular matrix protein that interacts with collagen II, aggrecan, collagen IX, matrilin-3, and COMP, all components of cartilage matrix complexes. The comparative proteomics paper notes that matrilin-1 belongs to the collagen IX interactome and that perturbations of components of this interactome (COL9A1/2/3, COMP, MATN3) cause multiple epiphyseal dysplasia (MED). These biochemical interactions and the membership of MATN1 in a protein complex that is mutated in Mendelian cartilage disorders provide a mechanistic rationale for considering MATN1 as a candidate disease gene.

Caveats or contradictory evidence.
The experimental genetic evidence provided argues against a critical, nonredundant role for MATN1 in skeletal disease. Matn1-null mice display anatomically and histologically normal skeletal development; collagen fibril maturation, cross-linking, and ultrastructural matrix organization were unaffected by Matn1 loss. In a mouse model of MED caused by a Matn3 V194D mutation, complete absence of matrilin-1 neither exacerbated the skeletal phenotype nor increased intracellular retention of mutant matrilin-3; disease severity was unchanged in the double mutant relative to the Matn3 single mutant. No human Mendelian disease caused by MATN1 variants is reported in these excerpts. Together, these findings indicate that loss of MATN1 function is not sufficient to produce an overt Mendelian skeletal phenotype in mice, and that MATN1 is not required for the MED phenotype driven by mutant MATN3 in the tested model.

Analysis of mechanisms and deeper relationships.
MATN1 is part of a multimeric extracellular matrix network where structural redundancy is plausible. Matrilin-3 is a known MED gene and can form homo- and hetero-oligomers with matrilin-1; however, the data indicate that mutant matrilin-3 oligomers form aggregates through misfolding of the A domain and that matrilin-1 is co-retained but not required for secretion/retention dynamics. The absence of a phenotype in Matn1-null mice could reflect functional redundancy with other matrilins (e.g., matrilin-3 or matrilin-4), species differences (mouse versus human), or that pathogenic human MATN1 variants, if they exist, act via a gain-of-function or dominant-negative mechanism not modeled by simple gene knockout. Nevertheless, the experimental data directly testing both loss-of-function (knockout) and genetic interaction with a disease-causing Matn3 allele do not support a necessary role for MATN1 in causing MED-like disease in mice.

Assessment and rating justification.
On balance, the evidence provided does not support the claim that MATN1 is likely associated with at least one Mendelian disease. While biochemical and interaction data make MATN1 a plausible candidate, experimental genetic data from knockout and disease-model mice show no disease phenotype and no modification of a known Mendelian cartilage disease. Because the evidence against a simple loss-of-function role is fairly direct and because no positive human genetic evidence is presented, the preponderance of the available data argues that MATN1 is unlikely to be a Mendelian disease gene. This conclusion allows for the possibility (not excluded by these data) that rare human gain-of-function or dominant-negative MATN1 variants could be pathogenic, but absent such evidence the best-supported classification is that the claim is unlikely. Therefore I assign the rating: Likely False.


**Final Reasoning**:

I re-evaluated the logic: the claim asserts that MATN1 is likely associated with at least one Mendelian disease. Supporting points are limited to biochemical interactions with proteins known to cause Mendelian cartilage disorders, which establishes plausibility but not evidence of causation. The provided experimental genetic evidence (Matn1-null mice with no skeletal phenotype, and Matn1 ablation not modifying Matn3-mediated MED) is direct and argues that loss-of-function of MATN1 does not produce a Mendelian phenotype in these mouse models. No human genetic data linking MATN1 to Mendelian disease were provided. Because experimental negative results are strong evidence against a simple loss-of-function disease mechanism and no positive human evidence is shown, the appropriate rating is Likely False rather than Contradicted (which would require definitive refutation in all contexts) or Mixed Evidence. I therefore reaffirm the rating Likely False.


## Relevant Papers


### Normal Skeletal Development of Mice Lacking Matrilin 1: Redundant Function of Matrilins in Cartilage?

**Authors**: A. Aszódi (H-index: 49), R. Fässler (H-index: 118)

**Relevance**: 0.65

**Bibliometric Impact**: 0.541264


**Excerpts**:

- Matrilin 1, or cartilage matrix protein, is a member of a novel family of extracellular matrix proteins.

- To date, four members of the family have been identified, but their biological role is unknown.

- Matrilin 1 and matrilin 3 are expressed in cartilage, while matrilin 2 and matrilin 4 are present in many tissues.

- Here we describe the generation and analysis of mice carrying a null mutation in theCrtm gene encoding matrilin 1.

- Anatomical and histological studies demonstrated normal development of homozygous mutant mice.

- Northern blot and biochemical analyses show no compensatory up-regulation of matrilin 2 or 3 in the cartilage of knockout mice.

- Although matrilin 1 interacts with the collagen II and aggrecan networks of cartilage, suggesting that it may play a role in cartilage tissue organization, studies of collagen extractability indicated that collagen fibril maturation and covalent cross-linking were unaffected by the absence of matrilin 1.

- Ultrastructural analysis did not reveal any abnormalities of matrix organization.

- These data suggest that matrilin 1 is not critically required for cartilage structure and function and that matrilin 1 and matrilin 3 may have functionally redundant roles.


**Explanations**:

- Context: identifies MATN1 (matrilin 1) as an extracellular matrix protein. Relevance: sets the biological role context (cartilage ECM). Type: contextual background. Strength/limitations: purely descriptive; does not speak to disease association but orients interpretation of phenotypes relevant to cartilage disorders.

- Context: notes the family is newly characterized and functions are incompletely known. Relevance: underscores uncertainty about roles and that absence of phenotype could reflect unknown functional subtleties. Type: contextual. Strength/limitations: highlights limited prior knowledge; does not provide evidence for or against disease association.

- Context: expression pattern showing matrilin 1 and 3 in cartilage. Relevance: mechanistic relevance because co-expression suggests possible redundancy with matrilin 3, which affects interpretation of loss-of-function experiments. Type: mechanistic/contextual. Strength/limitations: expression information supports mechanistic explanations (redundancy), but expression alone does not prove functional compensation in vivo.

- Direct methods statement: the authors made a null (knockout) allele of the mouse gene encoding matrilin 1. Relevance: establishes the experimental approach used to test whether loss of MATN1 function causes an overt phenotype. Type: methodological (enables direct evidence). Strength/limitations: direct perturbation of gene function is highly relevant to Mendelian loss-of-function hypotheses, but a knockout in mouse may not model all human mutation types (e.g., dominant-negative or regulatory variants) and species differences may exist. Note: the identifier is "theCrtm" as printed.

- Direct evidence against a strong loss-of-function phenotype: homozygous mutant mice showed normal anatomical and histological development. Relevance: this is direct phenotypic evidence arguing that complete loss of matrilin 1 does not produce an obvious developmental/cartilage disorder in mice, which weakens the likelihood that MATN1 loss-of-function is a highly penetrant Mendelian disease in the same way. Type: direct evidence. Strength/limitations: strong negative result in standard histology/anatomy; limitations include possible subtle functional defects not assessed, age-related or stress-induced phenotypes not examined, species differences, and the fact that human Mendelian disease can arise from mutation types not modeled by a null allele.

- Mechanistic evidence about compensatory expression: no up-regulation of matrilin 2 or 3 was detected in knockout cartilage. Relevance: this shows that transcriptional compensation via increased expression of related matrilins is not observed, bearing on mechanisms of redundancy. Type: mechanistic. Strength/limitations: absence of transcriptional up-regulation suggests compensation is not via increased expression of these paralogs, but functional redundancy can occur without increased expression (e.g., constitutive expression of matrilin 3 may suffice). Also, analyses reported here are limited to the assays used (Northern blot/biochemical) and to cartilage tissue and the timepoints examined.

- Mechanistic functional finding: although matrilin 1 interacts with collagen II and aggrecan (implying a structural role), collagen fibril maturation and covalent cross-linking were unaffected by matrilin 1 absence. Relevance: mechanistically argues that key aspects of cartilage extracellular matrix assembly proceed normally without matrilin 1, weakening a causal link between MATN1 loss and Mendelian cartilage disease. Type: mechanistic. Strength/limitations: the sentence provides functional readouts supportive of preserved ECM architecture; however, the assays used may not detect all functional deficits (e.g., biomechanical properties, long-term maintenance, response to injury) and interaction with ECM does not exclude other disease mechanisms such as dominant-negative effects in humans.

- Ultrastructural evidence: no abnormalities of matrix organization were seen. Relevance: strengthens the negative phenotype evidence — even at ultrastructural level cartilage matrix appears normal in knockout mice, which argues against a critical, nonredundant role for matrilin 1 in matrix architecture. Type: direct/mechanistic. Strength/limitations: negative ultrastructural findings are persuasive for absence of gross ECM defects, but do not exclude subtle molecular, biochemical, or biomechanical abnormalities, or phenotypes that manifest only under stress or with aging, nor do they directly address other mutation mechanisms.

- Authors' conclusion: matrilin 1 is not critically required for cartilage structure and function and matrilin 1 and matrilin 3 may have functionally redundant roles. Relevance: directly bears on the claim by arguing that loss of MATN1 function alone may not cause Mendelian disease (at least in mouse), and suggests redundancy as an explanation. Type: synthesis of direct and mechanistic evidence. Strength/limitations: the authors' interpretation appropriately summarizes their data; limitations include species differences (mouse vs human), the fact that redundancy could obscure disease mechanisms that arise in humans (e.g., dominant-negative alleles or tissue-specific differences), and that the experimental design may not have tested all relevant phenotypes (behavioral, mechanical, late onset, or environmental challenges).


[Read Paper](https://www.semanticscholar.org/paper/82135695b1dd1830db21582ded94726217ab4009)


### Comparative Proteomic Analysis of Normal and Collagen IX Null Mouse Cartilage Reveals Altered Extracellular Matrix Composition and Novel Components of the Collagen IX Interactome*

**Authors**: B. Brachvogel (H-index: 29), Richardf . Wilson (H-index: 16)

**Relevance**: 0.18

**Bibliometric Impact**: 0.3421454545454546


**Excerpts**:

- In addition to the major aggrecan/collagen II framework, the interacting complex of collagen IX, matrilin-3, and cartilage oligomeric matrix protein (COMP) is essential for cartilage matrix stability, as mutations in Col9a1, Col9a2, Col9a3, Comp, and Matn3 genes cause multiple epiphyseal dysplasia, in which patients develop early onset osteoarthritis.

- Collagen IX ablation was associated with dramatically reduced COMP and matrilin-3, consistent with known interactions.

- Matrilin-1, matrilin-4, epiphycan, and thrombospondin-4 levels were reduced in collagen IX null cartilage, providing the first in vivo evidence for these proteins belonging to the collagen IX interactome.

- Thrombospondin-4 expression was reduced at the mRNA level, whereas matrilin-4 was verified as a novel collagen IX-binding protein.

- We identified 297 proteins in 3-day cartilage and 397 proteins in 21-day cartilage.


**Explanations**:

- Relation to claim: This sentence establishes that mutations in several cartilage matrix genes (Col9a1, Col9a2, Col9a3, Comp, and Matn3) cause a Mendelian skeletal disorder (multiple epiphyseal dysplasia). Strength/Limitations: It provides direct evidence that at least one matrilin family member (MATN3) is a Mendelian disease gene, supporting the plausibility that other matrilins might also be disease-relevant. However, it does not mention MATN1 specifically, so it is indirect with respect to the MATN1 claim. The evidence is clinically relevant (human mutations causing disease), but it does not provide data implicating MATN1.

- Relation to claim: This sentence reports that loss of collagen IX leads to marked reductions in COMP and matrilin-3 protein abundance in cartilage. Strength/Limitations: It supports the biological importance of matrilin-3 in cartilage and corroborates MATN3's role in Mendelian disease, reinforcing that matrilins can be functionally essential. It is mechanistic/functional evidence for matrilin family biology but does not provide any genetic or clinical data about MATN1 specifically.

- Relation to claim: This sentence shows that matrilin-1 (the protein product of MATN1) levels are reduced in collagen IX null cartilage, and that matrilin-1 is part of the collagen IX interactome in vivo. Strength/Limitations: This is mechanistic evidence indicating MATN1 plays a role in cartilage extracellular matrix complexes, which increases biological plausibility that MATN1 dysfunction could have pathological consequences. Limitations: the finding is from a mouse collagen IX knockout model and reflects altered protein abundance/interaction, not genetic mutation causing Mendelian inheritance or human disease. Secondary effects of the collagen IX ablation cannot be excluded.

- Relation to claim: This sentence provides additional mechanistic detail about the interactome (matrilin-4 verification and thrombospondin-4 mRNA change). Strength/Limitations: It supports the study's identification and validation of novel binding partners for collagen IX, indicating the authors validated interactions in vivo. It does not mention MATN1 or any disease association, so its relevance to MATN1 causality is indirect/mechanistic only.

- Relation to claim: This sentence gives experimental context (numbers of proteins identified at two developmental time points). Strength/Limitations: It documents the proteomic scope and developmental stages analyzed, relevant to evaluating how comprehensive the proteomics survey was. It does not bear directly on MATN1 as a Mendelian disease gene but helps interpret the experimental basis for the matrilin-1 observations (i.e., measurements were obtained from early postnatal mouse cartilage).


[Read Paper](https://www.semanticscholar.org/paper/18093ab0aabcef7409ec151c33898c3a154444e5)


### Loss of matrilin 1 does not exacerbate the skeletal phenotype in a mouse model of multiple epiphyseal dysplasia caused by a Matn3 V194D mutation

**Authors**: Peter A. Bell (H-index: 12), M. Briggs (H-index: 36)

**Relevance**: 0.3

**Bibliometric Impact**: 0.3723


**Excerpts**:

- Mutations in matrilin 3 can result in multiple epiphyseal dysplasia (MED), a disease characterized by delayed and irregular bone growth and early-onset osteoarthritis.

- Thus, it was proposed that secretion of mutant matrilin 3 may be dependent on the formation of hetero-oligomers with matrilin 1.

- Mice with a Matn3 V194D mutation were crossed with Matn1-null mice, generating mice that were homozygous for V194D and null for matrilin 1.

- Endochondral ossification was not disrupted any further in mice with a double V194D mutation compared with mice with a single mutation.

- A similar proportion of mutant matrilin 3 was present in the extracellular matrix, and the amount of retained mutant matrilin 3 was not noticeably increased.

- Retained mutant matrilin 3 formed disulfide-bonded aggregates and caused the co-retention of matrilin 1.

- We showed that secretion of matrilin 3 V194D mutant protein is not dependent on hetero-oligomerization with matrilin 1, and that the total ablation of matrilin 1 expression has no impact on disease severity in mice with MED.

- Mutant matrilin 3 oligomers form non-native disulfide-bonded aggregates through the misfolded A domain.


**Explanations**:

- Context: This sentence establishes that mutations in the matrilin family (specifically matrilin 3) cause an established Mendelian skeletal disorder (MED). It does not mention MATN1 directly but provides disease context relevant to evaluating whether other matrilins (like MATN1) might be disease-associated. Strengths: clarifies the disease model being studied. Limitations: indirect for MATN1—the sentence refers to MATN3 rather than MATN1.

- Mechanistic hypothesis linking MATN1 to MATN3 pathology: this sentence records the prior hypothesis that mutant MATN3 secretion could require hetero-oligomerization with MATN1. It is mechanistic and motivates testing MATN1's role. Strengths: directly frames MATN1 as mechanistically implicated in MATN3-related disease. Limitations: this is a proposed mechanism, not evidence.

- Direct experimental design: this sentence shows the authors created mice lacking Matn1 in the background of a disease-causing Matn3 V194D mutation in order to test whether MATN1 is required for secretion and/or disease modification. This is direct experimental evidence relevant to whether MATN1 affects MED in this model. Strengths: definitive genetic test (knockout). Limitations: the experiment examines Matn1 ablation in the presence of a Matn3 mutation (i.e., as a modifier), not whether mutations in Matn1 alone cause disease; also in mice, which may differ from humans.

- Phenotypic outcome: this result indicates that removing Matn1 did not exacerbate (or alter) the measured skeletal phenotype (endochondral ossification) beyond that caused by the Matn3 mutation alone. This is direct evidence against Matn1 being necessary for or modifying MED severity in this mouse model. Strengths: phenotypic readout. Limitations: the phrasing implies a comparison of single versus 'double' mutation but does not provide statistical measures, sample sizes, or other disease endpoints; absence of impact in this model does not rule out MATN1 causing other Mendelian diseases or having species-specific effects.

- Biochemical outcome: this sentence indicates that extracellular presence of mutant MATN3 was similar regardless of MATN1 status, arguing that MATN1 absence does not prevent MATN3 secretion. This is mechanistic and supports the conclusion that MATN1 is not required for secretion of mutant MATN3. Strengths: biochemical observation directly relevant to the hypothesized mechanism. Limitations: again, this addresses MATN1's role as a partner/modifier of MATN3 pathology, not whether mutations in MATN1 itself are pathogenic.

- Mechanistic detail: this sentence shows retained mutant MATN3 forms aggregates and that MATN1 can be co-retained by mutant MATN3. It provides mechanistic evidence of protein-protein interaction consequences (co-retention) but does not indicate that MATN1 mutations cause disease by themselves. Strengths: demonstrates a biochemical interaction that could, in principle, implicate MATN1 in pathology via co-retention. Limitations: co-retention due to MATN3 misfolding is not the same as MATN1 being disease-causal; this is an effect of a MATN3 mutation.

- Direct conclusion from the study: this is the authors' primary summary finding, stating that MATN1 ablation does not impact MED severity in their mouse model and that MATN3 secretion is independent of MATN1 hetero-oligomerization. This constitutes direct experimental evidence arguing against MATN1 being necessary for or a modifier of MED in this context. Strengths: clear statement of negative result from a genetic experiment. Limitations: negative evidence in a single murine model; does not test whether MATN1 mutations themselves cause a Mendelian disease in humans or in other contexts (e.g., dominant-negative MATN1 alleles, hypomorphic alleles, gain-of-function variants, or tissue-specific effects).

- Mechanistic detail: specifies the molecular nature of MATN3 aggregates (non-native disulfide-bonded oligomers through a misfolded domain). This explains why MATN3 causes intracellular retention and aggregate formation, providing mechanistic context for why MATN1 ablation might not change secretion/phenotype (i.e., aggregation is intrinsic to MATN3 misfolding). Strengths: helpful mechanistic insight. Limitations: mechanistic detail relates to MATN3 misfolding rather than direct evidence that MATN1 mutations are or are not disease-causing.


[Read Paper](https://www.semanticscholar.org/paper/cc95a489f5aa60786efa71b44bbcbe5ad32a0d8f)


## Other Reviewed Papers


### An Improved Phenotype-Driven Tool for Rare Mendelian Variant Prioritization: Benchmarking Exomiser on Real Patient Whole-Exome Data

**Why Not Relevant**: The paper describes the Exomiser tool and its performance on a cohort of 134 whole-exomes from patients with rare retinal diseases. Nowhere in the provided content is the gene MATN1 mentioned, nor are there gene-level results, variant calls, or functional/mechanistic studies relating MATN1 to disease. The paper provides methodological and performance information about a variant-prioritization tool and general statements about gene-phenotype association sources (human disease databases, model organisms, protein–protein interactions), but it presents no direct evidence (e.g., a reported pathogenic variant in MATN1 causing a Mendelian phenotype) nor any mechanistic data specific to MATN1 (e.g., expression, protein function, knockout phenotypes). While the tool described could in principle be used to discover or prioritize MATN1 variants if appropriate patient data were available, that is speculative and not presented here. Therefore this paper does not provide evidence for or against the claim that MATN1 is likely associated with at least one Mendelian disease.


[Read Paper](https://www.semanticscholar.org/paper/7a97c2a8733f4279abc9152b324742b287ae71bc)


### Rare genetic disorders: Beyond whole‐exome sequencing

**Why Not Relevant**: The provided paper content discusses next-generation sequencing technologies (WGS/WES), diagnostic yield for rare genetic disorders, and the technical limitations of WES versus WGS. It contains no mention of the gene MATN1, no variant data, no case reports, no segregation analyses, and no functional or mechanistic studies related to MATN1. Therefore there is neither direct evidence (e.g., pathogenic MATN1 variants causing a Mendelian phenotype) nor mechanistic evidence (e.g., biological role of MATN1 linked to disease mechanisms) in the text to support or refute the claim. The only indirect, highly general relevance is that the paper describes technologies (WGS/WES) that could, in principle, be used to discover gene–disease associations; however, that is speculative and not evidence about MATN1 specifically. To evaluate the claim that MATN1 is likely associated with at least one Mendelian disease would require publications reporting MATN1 variants in affected individuals with segregation data, functional assays, population frequency analyses, or clinical case series—none of which are present in the supplied content.


[Read Paper](https://www.semanticscholar.org/paper/bd477d33a409ab5609c86cac0512c51ce998818a)


### Mice Lacking the Matrilin Family of Extracellular Matrix Proteins Develop Mild Skeletal Abnormalities and Are Susceptible to Age-Associated Osteoarthritis

**Why Not Relevant**: The paper provides no direct human genetic evidence linking MATN1 mutations to any Mendelian disease. The experimental data are from mouse models: single/double matrilin knockouts lacked overt skeletal phenotypes (suggesting redundancy), and only the combined (Matn1-4−/−) mice showed relatively subtle skeletal patterning changes and age-related osteoarthritis. Thus, while the paper offers mechanistic plausibility that matrilins (the family that includes MATN1) affect cartilage extracellular matrix integrity and can influence skeletal/joint phenotypes in mice, it does not present evidence that MATN1 alone causes a Mendelian disorder in humans. Important caveats: mouse knockout negative results weaken—but do not definitively refute—the possibility that certain human MATN1 alleles (e.g., dominant-negative missense variants) could be pathogenic; species differences and allele-specific effects mean absence of mouse phenotype is not conclusive. Nevertheless, because the paper lacks human genetic association or mutation data for MATN1, its relevance to the specific claim (that MATN1 is likely associated with at least one Mendelian disease) is very low.


[Read Paper](https://www.semanticscholar.org/paper/55c52bf9cae55771426c4bc82aaee3c7148f8ea0)


### Trio-based whole exome sequencing in patients with suspected sporadic inborn errors of immunity: A retrospective cohort study

**Why Not Relevant**: Relevance is very low because the paper's content and findings focus exclusively on de novo variants implicated in inborn errors of immunity (IEI) and on functional validation for FBXW11 in autoinflammatory disease. The paper explicitly lists the genes implicated (NLRP3, RELA, PSMB10, DDX1, KMT2C, FBXW11) and does not mention MATN1 anywhere in the provided text. There is no direct genetic, clinical, or mechanistic evidence relating MATN1 to any Mendelian disease in this study. Additionally, the cohort (123 patients with suspected sporadic IEI) and the authors' analytic priorities (immune-function genes, IEI panel) make it unlikely that this paper would have detected or reported MATN1 even if MATN1 were associated with a non-immune Mendelian phenotype. Absence of MATN1 in this study is therefore not evidence that MATN1 is not associated with Mendelian disease broadly; it merely means this paper provides no supporting evidence. For evaluation of the claim about MATN1, sources that specifically study skeletal/cartilage disorders, databases such as OMIM, ClinVar, HGMD, or gene-focused literature searches would be appropriate.


[Read Paper](https://www.semanticscholar.org/paper/cdde2232daad22b7d92ec15faa38b9776f1e4c15)


### TTC7A Variants Previously Described to Cause Enteropathy Are Observed on a Single Haplotype and Appear Non-pathogenic in Pediatric Inflammatory Bowel Disease Patients

**Why Not Relevant**: The provided paper content discusses compound heterozygous variants in the Tetratricopeptide Repeat Domain 7A (TTC7A) gene and assessment of TTC7A variation contributing to polygenic inflammatory bowel disease (IBD). It contains no mention of MATN1 (matrilin-1), no data on MATN1 sequence variation, no clinical case reports linking MATN1 to Mendelian phenotypes, and no mechanistic discussion that connects TTC7A biology to MATN1 function. TTC7A is an immune/epithelial-related gene implicated in intestinal disease and severe immunodeficiency in recessive forms; MATN1 encodes an extracellular matrix/cartilage-associated protein (matrilin-1) with a completely different molecular role and disease domain. Because the paper addresses a different gene and disease context, it provides neither direct evidence (no observations of MATN1 variants in Mendelian disease) nor mechanistic evidence (no pathways, interactions, or functional data linking TTC7A to MATN1) relevant to the claim that "MATN1 is likely associated with at least one Mendelian disease." Therefore relevance is essentially zero. To evaluate the claim about MATN1, one would need studies that (a) report MATN1 variants segregating with Mendelian phenotypes, (b) demonstrate functional consequences of MATN1 variants consistent with disease mechanisms, or (c) provide genetic epidemiology (e.g., case/control, family studies) implicating MATN1 in Mendelian inheritance; none of these are present in the provided TTC7A-focused content.


[Read Paper](https://www.semanticscholar.org/paper/3818a966b5d6e8b0eda65fdef043ac0727fa429c)


### Autosomal Dominant Intellectual Development Disorder-6 (MRD6) Without Seizures Linked to a De Novo Mutation in the grin2b Gene Revealed by Exome Sequencing: A Case Report of a Moroccan Child

**Why Not Relevant**: This paper provides no direct or mechanistic evidence relating to the gene MATN1. The entire report concerns a pathogenic variant in GRIN2B (referred to as 'grin2b' in the text) and the resulting Autosomal dominant intellectual development disorder-6 (MRD6). Example verbatim sentences from the paper that demonstrate this focus (quoted exactly as in the provided content) include: "Autosomal dominant intellectual development disorder-6 (MRD6) arises from a grin2b gene mutation, inducing neurodevelopmental issues." and "Exome sequencing identified a nonsense (STOP) mutation c.3912C>G (p.Tyr1304Ter) in the grin2b gene in the heterozygous state known to be present in MRD6 (Online Mendelian Inheritance in Man (OMIM) 613970)." The paper further states: "The family segregation study shows that this is a de novo variant, which is confirmed by Sanger sequencing." and "Based on current scientific knowledge, the variant is considered pathogenic (PVS1, PS2, PM2, PP3, PP5) according to the criteria of the American College of Medical Genetics and Genomics (ACMG)." None of the text mentions MATN1, matrilin-1, or any data (genetic, clinical, mechanistic, or statistical) that would link MATN1 to a Mendelian disease. Therefore relevance to the claim that MATN1 is likely associated with at least one Mendelian disease is effectively zero. Limitations/caveats: absence of any mention of MATN1 in this paper does not disprove that MATN1 is or is not associated with Mendelian disease in other studies — it only means this specific paper provides no supporting or refuting evidence. Additionally, because the study used exome sequencing to identify GRIN2B as the causal gene, it is possible (but not reported) that MATN1 was examined and found unremarkable; however, without any reported data or statement about MATN1, the paper cannot be used as evidence for the claim.


[Read Paper](https://www.semanticscholar.org/paper/67d756e0cc302e5d46fdda9df34403f1f2de9a5a)


### #5782 AN EXCEPTIONAL CASE OF A PATIENT WITH TWO RARE GENETIC VARIANTS OF AUTOSOMAL DOMINANT POLYCYSTIC KIDNEY DISEASE AND ALPORT SYNDROME

**Why Not Relevant**: This paper does not provide evidence for or against the claim that MATN1 is associated with a Mendelian disease. The manuscript discusses genetic causes of Alport syndrome and autosomal dominant polycystic kidney disease (ADPKD) and reports variants in COL4A3 and GANAB (and mentions PKD1/PKD2), but it contains no mention of the gene MATN1, no data on MATN1 variants, and no mechanistic discussion linking MATN1 to any disease. Therefore there is neither direct evidence (e.g., reported pathogenic MATN1 variants segregating with disease) nor mechanistic evidence (e.g., functional data, pathway links) in this paper relevant to MATN1. Additional notes on scope and limitations of the paper that further explain non-relevance: (1) the paper is a single-case report focused on kidney disease with identified COL4A3 and GANAB variants; (2) the genetic findings and mechanistic discussion are confined to collagen IV genes and ADPKD-related genes; (3) because MATN1 is not discussed, no inferences about MATN1 can be drawn from the methods, results, or conclusions presented here.


[Read Paper](https://www.semanticscholar.org/paper/0337e73775f38924bbc68438e6e09327983393d6)


### #1049 Genetic characteristics of autosomal dominant polycystic kidney disease in a Greek population

**Why Not Relevant**: This paper provides no direct or mechanistic evidence regarding the claim that MATN1 is likely associated with at least one Mendelian disease. The manuscript excerpt discusses genetics of autosomal dominant polycystic kidney disease (ADPKD) and explicitly reports findings in PKD1, PKD2, SEC61B and SLC3A1, but does not mention MATN1 anywhere. Key relevant points from the excerpt: (1) genetic diagnoses were established in 88/93 patients with most pathogenic variants in PKD1 (75%) and PKD2 (16%), (2) mutations in genes other than PKD1/2 were found in only 3 patients (SEC61B in two related individuals, SLC3A1 in one), and (3) 5 patients remained negative after genetic testing including WES/WGS in three of them. Because MATN1 is not named or described, there is neither direct evidence (observed pathogenic variants in MATN1 associated with disease phenotype) nor mechanistic evidence (functional or pathway discussion implicating MATN1) in this paper. Limitations and caveats: (a) the targeted next-generation sequencing panel covered over 600 clinically relevant genes, but the excerpt does not list all panel genes — therefore absence of MATN1 in the text does not prove whether MATN1 was or was not included on the panel; (b) WES/WGS were performed only in 3 of the genetically negative patients, so even if MATN1-causing variants were extremely rare in ADPKD-like phenotypes they might not have been detected here; and (c) this study is focused on ADPKD patients, so it is not a general survey for Mendelian disease genes across broad phenotypes. Overall assessment: the paper is not relevant to the claim that MATN1 is likely associated with a Mendelian disease because it contains no mention, data, or discussion of MATN1 and therefore provides neither supporting nor refuting evidence.


[Read Paper](https://www.semanticscholar.org/paper/809bc9272642701e2600d56210354f9dc489b442)


### Case report: Preimplantation genetic testing for infantile GM1 gangliosidosis

**Why Not Relevant**: The provided paper content exclusively reports on GM1 gangliosidosis caused by pathogenic variants in the GLB1 gene and describes diagnostic and reproductive interventions (PGT-M) targeting GLB1. There is no mention of MATN1, no data on MATN1 variants, and no mechanistic discussion implicating MATN1. Therefore the paper provides no direct or mechanistic evidence for the claim that MATN1 is likely associated with at least one Mendelian disease. Caveats: this assessment is limited to the supplied content. If the full paper contains sections not provided here that mention MATN1, those were not available for review. Absence of evidence in this paper is not evidence that MATN1 is not associated with any Mendelian disease—only that this paper does not provide such evidence.


[Read Paper](https://www.semanticscholar.org/paper/ce981bc89c565bb4d97baff441baaf8695595448)


### Family-base rare variant association analysis in Saudi Arabian hydrocephalus subjects using whole exome sequencing.

**Why Not Relevant**: The paper's content, as provided, does not mention the gene MATN1 or any results pertaining to MATN1. The study focuses on whole-exome sequencing of families with hydrocephalus (and related phenotypes) and reports findings limited to known hydrocephalus genes and neural tube defect loci; no excerpted sentence names MATN1 or describes any phenotype, variant, functional data, or mechanistic pathway involving MATN1. Therefore the paper provides no direct evidence (no variants, no statistical association, no case reports) that MATN1 is associated with a Mendelian disease. Mechanistically, the paper discusses general findings and limitations of exome sequencing (e.g., missing structural variants), but this methodological context does not implicate MATN1 specifically. Additionally, the paper reports a low diagnostic yield and that whole-genome sequencing might be required to capture other variant classes; while this caveat means absence of evidence here is not definitive evidence of absence for any gene, it does not provide positive evidence for MATN1 either. For these reasons the relevance to the claim "MATN1 is likely associated with at least one Mendelian disease" is effectively zero based on the supplied content.


[Read Paper](https://www.semanticscholar.org/paper/a3eae6562c095afc2c295e04634134ac36dd65d2)


### The Identification and Characterization of Chondrodysplasias Resulting from Cartilage Extracellular Matrix Abnormalities

**Why Not Relevant**: The provided paper abstract does not mention MATN1 anywhere. The study focuses on MED and STL and specifically implicates COMP, MATN3, COL9A1, COL9A2, COL9A3, SLC26A2, and CANT1, and it investigates type IX collagen genes and Col9a2 knockout mice. Because MATN1 is neither listed among the genes discussed nor reported as having pathogenic variants in this work, the paper provides no direct evidence supporting the claim that MATN1 is associated with a Mendelian disease. The absence of MATN1 in this focused study does not disprove an association overall; it only indicates that this dataset and analysis did not identify MATN1 as causal for the chondrodysplasias under study. To evaluate the claim properly would require searching other literature and genetic databases (e.g., OMIM, ClinVar, gnomAD, PubMed) for reported pathogenic variants or clinical case series implicating MATN1.


[Read Paper](https://www.semanticscholar.org/paper/e8427561744d6b0f73589fd74fe76d93e8e31ffa)


## Search Queries Used

- MATN1 mutation pathogenic variant case report family segregation Mendelian disease monogenic autosomal dominant autosomal recessive OMIM ClinVar

- MATN1 rare variant whole exome sequencing exome sequencing trio rare disease gene discovery diagnostic cohort Mendelian gene association

- MATN1 matrilin 1 cartilage extracellular matrix skeletal development chondrodysplasia knockout mouse phenotype functional study cartilage matrix

- MATN1 gnomAD constraint pLI loss of function intolerance observed expected allele frequency ClinGen gene curation matrilin family MATN3 MATN2 multiple epiphyseal dysplasia


## Usage Statistics

- Prompt Tokens: 0

- Completion Tokens: 0

- Total Tokens: 0

- Estimated Cost: $0.0681


## Bibliometric Configuration

- Use Bibliometrics: True

- Author Impact Weight: 0.4

- Citation Impact Weight: 0.4

- Venue Impact Weight: 0.2
```
