## Supplementary material for "MENDELSEEK: An algorithm that predicts Mendelian Genes and elucidates what makes them special": MBOAT1.txt

```
# Claim: The gene MBOAT1 is likely associated with at least one Mendelian disease.

**Status**: processed

**Overall Rating**: -1

**Explanation**:

No relevant papers were found that support or refute this claim.


## Relevant Papers


## Other Reviewed Papers


### ClinGen Myeloid Malignancy Variant Curation Expert Panel recommendations for germline RUNX1 variants.

**Why Not Relevant**: The provided paper content focuses exclusively on development and application of ACMG/AMP variant curation specifications for RUNX1 within the ClinGen Myeloid Malignancy VCEP. MBOAT1 is not mentioned anywhere in the text; there are no data, analyses, or mechanistic discussions related to MBOAT1 or its association with Mendelian disease. While the paper's methods (gene-specific variant curation) are generally applicable and could be used to evaluate any gene including MBOAT1, that general applicability is not evidence that MBOAT1 is associated with a Mendelian disorder. Therefore the paper provides no direct or mechanistic evidence supporting the claim that MBOAT1 is likely associated with at least one Mendelian disease.


[Read Paper](https://www.semanticscholar.org/paper/d2a2dd2ebfb5a63969c41c03899f8f978fb18c6a)


### An extremely severe phenotype attributed to WDR81 nonsense mutations

**Why Not Relevant**: The provided paper content exclusively discusses WDR81 (identification of homozygous and compound heterozygous nonsense mutations in WDR81, associated phenotypes, and proposed pleiotropic functions of WDR81). There is no mention of the gene MBOAT1, no variants in MBOAT1, no phenotypes attributed to MBOAT1, and no mechanistic discussion that links WDR81 to MBOAT1. Because the paper contains no data, analysis, or discussion relevant to MBOAT1, it provides no direct or mechanistic evidence for the claim that MBOAT1 is likely associated with at least one Mendelian disease. The absence of MBOAT1 in this study does not disprove the claim generally; it only makes this paper non-informative for evaluating MBOAT1's disease associations.


[Read Paper](https://www.semanticscholar.org/paper/99b827922a12d75c108b0acb8f75b20e5734c911)


### [Clinical and genetic analysis of three children with Menkes disease due to variants of ATP7A gene].

**Why Not Relevant**: The paper exclusively investigates Menkes disease and reports pathogenic variants in the ATP7A gene in three affected children. There is no mention of the gene MBOAT1, no reported variants in MBOAT1, and no discussion of MBOAT1-related mechanisms or phenotypes. Although the study used whole exome sequencing (which could in principle detect variants in MBOAT1), the authors report only ATP7A findings and do not provide negative results or commentary regarding other genes. Therefore this paper provides no direct or mechanistic evidence supporting or refuting the claim that MBOAT1 is associated with a Mendelian disease.


[Read Paper](https://www.semanticscholar.org/paper/2c7af41359206fc3b0a3fce382c29206021a28c3)


### Clingen Coagulation Factor Deficiency Variant Curation Expert Panel: Meeting the Need for Recommendations to Curate Variants in the Coagulation Factor Genes

**Why Not Relevant**: The provided paper content focuses exclusively on blood coagulation genes and the ClinGen Coagulation Factor Deficiency Variant Curation Expert Panel's adaptation of ACMG/AMP guidelines for F8 and F9. It names F8 and F9 as the primary genes under review and discusses pathogenic variants causing Hemophilia A and B. There is no mention of MBOAT1, no presentation of variant data, case reports, genetic linkage, functional studies, mechanistic pathways, or any other information relating to MBOAT1. Therefore the paper provides no direct or mechanistic evidence supporting or refuting the claim that MBOAT1 is associated with a Mendelian disease. Note: absence of evidence in this paper does not imply MBOAT1 is not associated with Mendelian disease; it only indicates this paper is not a source relevant to that claim. Further evaluation should use literature or databases that specifically address MBOAT1 (OMIM, ClinVar, gene-specific studies).


[Read Paper](https://www.semanticscholar.org/paper/9ea8d4ce19622ae1c6b0cdfd40848c93199f6280)


### Loss of ATG5 in Humans Causes Syndromic Congenital Dyserythropoietic Anemia with Impaired Mitophagy in Late Stages of Terminal Erythropoiesis

**Why Not Relevant**: The paper's content focuses on ATG5 (and mentions QRSL1, RTN4IP1, PDSS2) with clinical, genetic, biochemical, and experimental evidence that ATG5 deficiency causes a human syndromic congenital dyserythropoietic anemia. The manuscript does not mention the gene MBOAT1 anywhere in the provided text, nor does it present any genetic, mechanistic, or epidemiological data linking MBOAT1 to Mendelian disease. Because the paper contains no references to MBOAT1, no variants in MBOAT1, no functional studies of MBOAT1, and no discussion of that gene's disease association, it provides no direct or mechanistic evidence for or against the claim that MBOAT1 is likely associated with at least one Mendelian disease. Therefore the paper is not relevant to that claim.


[Read Paper](https://www.semanticscholar.org/paper/b8dff66894b2f2cc02e6eeebc057a8fca749676a)


### Identification and characterization of disease-related copy number variations (CNVs) by high-dense SNP oligonucleotide microarrays

**Why Not Relevant**: This paper provides no direct or mechanistic evidence relating to the claim that MBOAT1 is likely associated with at least one Mendelian disease. The text describes validation and diagnostic application of SNP-based microarrays (HumanHap550 and Human610-Quadv1_B) in cohorts of patients with unexplained intellectual disability (ID), congenital hyperinsulinism (CHI), and a family with Holt-Oram syndrome (HOS). The genes and variants discussed in the paper are FOXP1, COH1, PTGER3, ZRANB2, NEGR1, TBX5 and TBX3; MBOAT1 is not mentioned anywhere in the supplied content. Therefore there is no direct observation (CNV, point mutation, segregation, de novo finding, or functional assay) implicating MBOAT1 in a Mendelian phenotype in this publication.

Relevant points from the paper that support this assessment (summary of content):
- The paper reports detection and follow-up of CNVs affecting FOXP1 (de novo deletion linked to intellectual disability), COH1 (compound heterozygous mutations causing Cohen syndrome), a 970 kb deletion at 1p31.1 affecting PTGER3/ZRANB2/NEGR1 in CHI patients, and a heterozygous duplication including TBX5 and TBX3 cosegregating with Holt-Oram syndrome and supernumerary mammary glands. None of these findings involve MBOAT1.
- The methods (SNP arrays) are capable of detecting intragenic deletions and duplications, but the paper reports only the detected pathogenic CNVs and gene-specific follow-ups for the genes listed above; no reported CNV or sequence-level analysis implicates MBOAT1.

Limitations and caveats relevant to interpreting the absence of evidence:
- Absence of mention is not proof that MBOAT1 is not disease-associated. This study's cohorts (ID, CHI, a single HOS family) and the specific detected variants simply did not include a finding involving MBOAT1. A Mendelian association for MBOAT1 could exist but not be sampled or detected in these cohorts.
- The primary detection method in this study (SNP microarrays) is optimized for copy-number variation (CNV) detection. If MBOAT1 causes Mendelian disease primarily via single-nucleotide variants or small indels rather than CNVs, those would not necessarily be found or reported here unless specific sequencing was performed and reported for MBOAT1 (it was not).
- Even if the array platforms used have probe coverage over the genomic region containing MBOAT1, lack of reported CNVs affecting MBOAT1 in these cohorts provides no evidence for association; it is simply a non-finding in this dataset.

Conclusion: Based on the supplied paper content, relevance to the claim is effectively zero because MBOAT1 is not discussed and no data (direct or mechanistic) relevant to MBOAT1 is presented. To evaluate the claim further, one should search other literature and variant databases (e.g., OMIM, ClinVar, HGMD) and/or examine sequencing/CNV data specifically reporting variants in MBOAT1 with segregation, functional evidence, or recurrent pathogenic alterations.


[Read Paper](https://www.semanticscholar.org/paper/5e1ecf3cdb332a89b228a7c573c923f4449c1656)


### Germline Variant Interpretation in Children with Severe Sepsis

**Why Not Relevant**: The provided paper content does not mention MBOAT1 or provide any gene-level list or examples. The single sentence reports that 200/330 children had a clinically significant variant in a gene(s) associated with a known inborn error of immunity (IEI), but it gives no gene names, no specific variants, and no mechanistic data linking any particular gene (including MBOAT1) to a Mendelian disease. Therefore the excerpt cannot be used as direct evidence that MBOAT1 is associated with a Mendelian disease, nor does it provide mechanistic evidence supporting such an association. Limitations preventing relevance: (1) absence of the gene name MBOAT1 or any statement about which genes were implicated; (2) lack of variant-level or phenotype–genotype correlation data that could implicate a specific gene; (3) no functional or mechanistic experiments described that would support causality for any specific gene; (4) only an aggregate summary statistic (200/330) is provided, which cannot be disaggregated to evaluate MBOAT1. To support the claim about MBOAT1 one would need explicit mention of MBOAT1 being observed with pathogenic or likely pathogenic variants in affected individuals, co-segregation or de novo evidence, functional studies, or references to prior Mendelian disease associations for MBOAT1—none of which are present in the supplied content.


[Read Paper](https://www.semanticscholar.org/paper/8148b944a985ef1eb6ab7a15ba1b7990c783459a)


## Search Queries Used

- MBOAT1 mutation Mendelian disease case report human patient biallelic homozygous compound heterozygous congenital syndrome intellectual disability developmental delay

- MBOAT1 ClinVar OMIM HGMD ClinGen pathogenic variant interpretation clinical significance gene disease association

- membrane bound O acyltransferase 1 MBOAT1 function phospholipid acyltransferase lipid remodeling knockout mouse zebrafish developmental phenotype neurodevelopment

- MBOAT1 loss of function truncating variant gnomAD pLI ExAC allele frequency rare variant burden exome sequencing autosomal recessive


## Bibliometric Configuration

- Use Bibliometrics: True

- Author Impact Weight: 0.4

- Citation Impact Weight: 0.4

- Venue Impact Weight: 0.2
```
