## Supplementary material for "MENDELSEEK: An algorithm that predicts Mendelian Genes and elucidates what makes them special": MBP.txt

```
# Claim: The gene MBP is likely associated with at least one Mendelian disease.

**Status**: processed

**Overall Rating**: 4

**Explanation**:

Supporting evidence.
The provided paper describes a child with diffuse cerebral hypomyelination and an ~20 Mb mosaic deletion of distal chromosome 18q (18q21.31–qter) that includes the MBP locus. The authors explicitly state that the partial deletion on 18q23 including myelin basic protein (MBP) and GALR1 is critically related to the observed cerebral hypomyelination. They also cite cohort data indicating partial 18q deletions were identified in 3 of 26 patients with hypomyelination leukodystrophy, supporting a recurrent relationship between deletions in this chromosomal region and hypomyelination phenotypes. The imaging phenotype (diffuse cerebral hypomyelination) is a clear Mendelian-like neurological disorder phenotype, and the deletion overlapping MBP is a plausible genetic lesion underlying that phenotype.

Caveats or contradictory evidence.
The evidence comes from contiguous chromosomal deletions rather than point mutations affecting MBP alone, so causality pinned specifically to MBP (versus another gene in the deleted interval or a combined effect) is not definitively established. The reported case is mosaic, and FISH showed two-copy signals in lymphocytes whereas array/B-allele frequency suggested mosaic deletion in other tissues; mosaicism complicates genotype–phenotype inference. The authors mention GALR1 as another gene in the deleted segment, so other genes could contribute to the phenotype. The paper did not report pathogenic single-nucleotide variants in MBP (or provide MBP-specific functional assays) showing MBP loss-of-function alone produces the human phenotype. Thus the evidence supports involvement of the deleted region including MBP, but does not prove MBP as the sole causal gene for a Mendelian disorder.

Analysis of potential underlying mechanisms and deeper relationships.
Biologically, MBP encodes myelin basic protein, a structural component essential for compact myelin formation. In multiple animal models (e.g., the shiverer mouse with disrupted Mbp), MBP deficiency results in profound hypomyelination and neurologic phenotypes, establishing a strong mechanistic link between loss of MBP function and hypomyelination. Haploinsufficiency of MBP (as would occur with a heterozygous deletion) is therefore a plausible mechanism for hypomyelination in humans. Contiguous gene/region deletion syndromes (e.g., 18q– syndrome) are well known to produce syndromic Mendelian phenotypes through loss of one or more genes; identifying the same phenotype recurrently in patients with overlapping deletions strengthens the inference that one or more genes in the interval (including MBP) are dosage sensitive. Given the known biology of MBP and recurrent association of distal-18q deletions with hypomyelination, MBP is a strong candidate driver of the hypomyelination phenotype in these deletions.

Which rating is most appropriate.
On balance, the evidence supports that MBP is likely to be associated with at least one Mendelian disease phenotype (hypomyelination) — primarily through haploinsufficiency in the context of distal 18q deletions. The association is biologically plausible (strong animal-model evidence), observed in patients with overlapping deletions, and explicitly noted by the paper authors. However, direct proof that MBP loss alone (e.g., pathogenic point mutations or isolated MBP deletions) causes a Mendelian disease in humans is not provided in the excerpts; the data derive from contiguous deletions that include other genes and from mosaic contexts. Therefore the most appropriate conclusion is that MBP is likely associated with a Mendelian hypomyelination disorder (i.e., the weight of evidence supports an association), but the evidence is not definitive that MBP alone is the sole causal gene in all such cases. Given this balance, the rating "Likely True" best reflects the preponderance of evidence while acknowledging remaining uncertainty about specificity and mechanism.


**Final Reasoning**:

I reaffirm the judgment that MBP is likely associated with at least one Mendelian disease. The provided paper documents a recurrent clinical phenotype (cerebral hypomyelination) in patients with overlapping deletions that include MBP, and the authors explicitly implicate the interval containing MBP. This clinical association is strongly supported by well-established biological evidence from animal models showing that MBP deficiency causes hypomyelination. Those two strands (human deletion cases and mechanistic animal data) together give a reasonably strong inference that MBP dosage perturbation contributes to a Mendelian hypomyelination phenotype. The main limitation is the lack of evidence in the excerpts for MBP-only lesions (isolated point mutations or small deletions) producing the phenotype, and the possibility that other genes in the deleted region contribute. Those caveats reduce the certainty from "Highly Supported" to "Likely True," which best reflects a strong, biologically plausible association supported by human deletion cases but not yet proven as MBP-only Mendelian causation in the provided evidence.


## Relevant Papers


### Low‐prevalence mosaicism of chromosome 18q distal deletion identified by exome‐based copy number profiling in a child with cerebral hypomyelination

**Authors**: T. Shiohama (H-index: 13), H. Saitsu (H-index: 60)

**Relevance**: 0.75

**Bibliometric Impact**: 0.3723


**Excerpts**:

- Partial deletions of chromosome 18q distal lead to diverse congenital dysmorphic features such as hypomyelination short stature cleft lip and palate foot deformity and aural atresia.

- Brain magnetic resonance imaging at 5 years of age showed complete agenesis of the corpus callosum (ACC) (Figure 1A) and diffuse cerebral hypomyelination (Figure 1B).

- We could not find any possible pathogenic single nucleotide variants but found about 20 Mb deletion at 18q21.31-qter (chr18:56585841-77513763) by two copy number variants (CNVs) detection tools (Figure 1C,D).

- The quantitative polymerase chain reaction showed 0.8 of relative copy number ratio to a control sample.

- The FISH analysis using 18q unique probe showed two copy signal patterns in all the 10 lymphocytes prepared at 2 and 7 years.

- However, in the deletion interval, BAF showed four lines, suggesting that two types of heterozygous alleles (mosaic A or B allele deletion in the A/B heterozygous allele) were present in this region (Figure 1D).

- Chromosomal microarray analysis (CytoScan HD Array, Affymetrix) showed arr[hg19] 18q21.2q23(51392374-78 014 123)x1-2 (Figure S1).

- The partial deletion on the chromosome 18q23 including myelin basic protein (MBP) and a galanin receptor (GALR1) is critically related to cerebral hypomyelination.

- Prior cohort studies reported that partial chromosome 18q deletion was identified in three of 26 patients with hypomyelination leukodystrophy, and none of 162 patients with ACC.


**Explanations**:

- This sentence establishes that distal 18q deletions are known to cause hypomyelination among other congenital features. It provides contextual relevance because MBP lies on 18q and links deletions in this region to a hypomyelination phenotype. This is contextual/epidemiologic evidence rather than direct evidence that MBP alone causes a Mendelian disease. Limitation: the statement refers to deletions of a chromosomal region (multiple genes), so it does not isolate MBP as the causal gene.

- This documents the patient's phenotype of diffuse cerebral hypomyelination and ACC by MRI, i.e. the key clinical feature of interest. It is direct phenotypic evidence that the patient carrying the 18q deletion displays hypomyelination, strengthening the association between the deleted region and the phenotype. Limitation: phenotype is associated with a chromosomal deletion (multiple genes), not a MBP-specific variant.

- This shows detection of an approximately 20 Mb deletion spanning 18q21.31-qter using CNV tools from WES. It provides direct genomic evidence that a large deletion exists in this patient and establishes that MBP (located in 18q23) could be included in the deleted interval. This is direct genomic evidence but does not by itself prove MBP is the causative gene (many genes are deleted).

- This reports qPCR evidence of reduced copy number (0.8 relative to control), supporting a hemizygous or mosaic deletion. It is methodological/genomic evidence corroborating the CNV call. Limitation: 0.8 is a partial reduction consistent with mosaicism; it does not specify which tissues carry the deletion, so tissue-specific effects (e.g., brain) remain uncertain.

- This reports that fluorescent in situ hybridization (FISH) on 10 lymphocytes showed two copy signals in all cells analyzed. This is relevant as a limitation: blood lymphocytes appeared normal by FISH, indicating the deletion may be mosaic and absent or at low level in blood. This weakens straightforward genotype-phenotype causality inferred from blood testing alone and indicates potential tissue-specific mosaicism (e.g., present in brain but not blood).

- This B-allele frequency (BAF) observation supports mosaicism within the deletion interval by showing four BAF lines consistent with two classes of heterozygous alleles due to mosaic deletion. This is technical evidence (methodological/mechanistic for mosaicism) that the deletion is mosaic, which affects interpretation: mosaic deletions complicate assignment of causality to specific genes because gene dosage may vary among tissues.

- This gives the chromosomal microarray coordinates and copy-number state (x1-2) for the 18q21.2-q23 region, confirming the deletion by high-resolution microarray. It is direct genomic evidence that the region containing MBP is affected. Limitation: microarray reports region-level copy-number change and cannot prove which single gene within the interval is responsible for the observed phenotype.

- This explicit sentence states that the partial deletion on 18q23 includes MBP and GALR1 and asserts that this interval is 'critically related to cerebral hypomyelination.' This is the most direct statement in the paper linking MBP (by location) to the hypomyelination phenotype and thus provides supportive (but not definitive) evidence for MBP's involvement in a Mendelian-like disorder. Strength: directly names MBP. Limitations: the phrasing refers to a deletion that includes MBP (multi-gene loss) rather than MBP-specific variants; authors do not present functional data demonstrating that MBP haploinsufficiency alone is sufficient to cause the phenotype.

- This cites prior cohort data that partial 18q deletions were found in 3/26 patients with hypomyelination leukodystrophy but in none of 162 patients with ACC, supporting an association between 18q partial deletions and hypomyelination across cohorts. This is supporting epidemiologic evidence strengthening the plausibility that genes within 18q (including MBP) contribute to hypomyelinating disease. Limitation: cohort-level association implicates the region, not MBP specifically, and sample sizes are modest.


[Read Paper](https://www.semanticscholar.org/paper/592590e425c94a80de60a2fadb4cd1e53f035534)


## Other Reviewed Papers


### Precision Medicine in Internal Medicine

**Why Not Relevant**: The provided paper content is a general review of genetic testing strategies, variant interpretation, and the current state of gene discovery; it does not mention the gene MBP, any variants in MBP, case reports, segregation analyses, functional studies, ClinVar/OMIM entries for MBP, or any specific Mendelian phenotypes tied to MBP. Consequently there is no direct evidence in this text to support or refute the claim that MBP is likely associated with at least one Mendelian disease. The only relevant material is general context about (1) the fraction of genes already established as Mendelian disease genes and (2) the capacity of exome sequencing to discover novel gene-disease associations. These contextual points are insufficient to draw conclusions about MBP. To assess the claim properly would require gene-specific data (OMIM/ClinVar entries, peer-reviewed case reports, segregation data, functional assays, or curated gene-disease validity evaluations) which are not present in this document.


[Read Paper](https://www.semanticscholar.org/paper/c7199e8a5226f8d9d55777da0e15e91797bb459a)


### The Burden of Candidate Pathogenic Variants for Kidney and Genitourinary Disorders Emerging From Exome Sequencing

**Why Not Relevant**: The provided paper content focuses specifically on identifying and analyzing genes associated with Mendelian kidney and genitourinary disorders (a curated list of 625 genes) and on assessing the prevalence of candidate pathogenic variants in those genes in a cohort of ostensibly healthy adults. The content includes methods, gene curation, and cohort descriptions specific to that clinical domain. The excerpts show the paper's scope and methods but contain no mention of the gene MBP, no analysis of MBP variants, and no mechanistic discussion connecting MBP to Mendelian disease. Therefore the paper provides no direct or mechanistic evidence to support or refute the general claim that MBP is likely associated with at least one Mendelian disease. Absence of evidence in this paper does not imply evidence of absence: MBP could be associated with Mendelian disease outside the kidney/genitourinary domain and/or be present in other databases or studies not covered here. To evaluate the claim about MBP specifically, one would need to consult general gene–disease resources (OMIM, ClinVar, HGMD) or primary literature that explicitly assesses MBP and Mendelian phenotypes.


[Read Paper](https://www.semanticscholar.org/paper/a75e297208c04992568e607d19aa9b9aaebd09d5)


### Targeted CNS Expression of Interferon-γ in Transgenic Mice Leads to Hypomyelination, Reactive Gliosis, and Abnormal Cerebellar Development

**Why Not Relevant**: The paper investigates the effects of ectopic/targeted expression of IFN-gamma under the transcriptional control of MBP regulatory sequences in transgenic mice. It uses the MBP gene promoter to direct cytokine expression to myelinating cells and documents resulting demyelination-like phenotypes and immune activation. However, it does not present any data showing that sequence variants in the MBP gene itself cause a Mendelian disease in mice or humans. There are no reports of MBP mutations, segregation analyses, loss- or gain-of-function MBP alleles, or human genetic association data in this paper. The observed phenotypes are due to IFN-gamma expression driven by MBP regulatory elements, an experimental manipulation that models cytokine-mediated pathology rather than demonstrating MBP as a causal Mendelian gene. Therefore, this paper provides mechanistic and phenotypic insights about how MBP-expressing cells respond to pathogenic cytokine expression but does not provide direct genetic evidence supporting the claim that the MBP gene is associated with at least one Mendelian disease.


[Read Paper](https://www.semanticscholar.org/paper/68b7f71a20165699521d8d8e6439ee4ba54b2cc5)


## Search Queries Used

- myelin basic protein MBP mutation Mendelian disease case report exome sequencing congenital hypomyelination leukodystrophy patient

- MBP ClinVar OMIM HGMD pathogenic variants myelin basic protein variant database review clinical significance

- shiverer mouse MBP knockout hypomyelination myelin basic protein model organism phenotype human disease relevance

- MBP rare variants burden analysis whole exome sequencing de novo haploinsufficiency dominant negative myelin basic protein neurodevelopmental disorder genetic association


## Usage Statistics

- Prompt Tokens: 0

- Completion Tokens: 0

- Total Tokens: 0

- Estimated Cost: $0.0269


## Bibliometric Configuration

- Use Bibliometrics: True

- Author Impact Weight: 0.4

- Citation Impact Weight: 0.4

- Venue Impact Weight: 0.2
```
