## Supplementary material for "MENDELSEEK: An algorithm that predicts Mendelian Genes and elucidates what makes them special": ME1.txt

```
# Claim: The gene ME1 is likely associated with at least one Mendelian disease.

**Status**: processed

**Overall Rating**: -1

**Explanation**:

No relevant papers were found that support or refute this claim.


## Relevant Papers


## Other Reviewed Papers


### The Burden of Candidate Pathogenic Variants for Kidney and Genitourinary Disorders Emerging From Exome Sequencing

**Why Not Relevant**: The provided paper content contains no mention of the gene ME1, no variants in ME1, and no discussion of diseases or mechanisms specifically involving ME1. The excerpt describes methods for identifying and curating genes associated with Mendelian kidney and genitourinary disorders (OMIM/Orphanet searches, manual review to a final list of 625 genes), cohort characteristics, and variant-filtering strategies, but it does not list the curated genes or any gene-specific results in the text supplied. Therefore there is (a) no direct evidence in this text that ME1 is associated with any Mendelian disease, and (b) no mechanistic evidence or discussion related to ME1. 

Limitations that prevent assessing ME1 from this content: (1) The curated gene list (the final 625 genes) is referred to but not included in the provided content; the authors note the list can be accessed on the laboratory website and in appendices, which were not supplied here. Thus ME1 could hypothetically be included in that external list, but that cannot be confirmed from the text provided. (2) No ClinVar/HGMD entries, variant counts, inheritance annotations, or phenotype associations for individual genes are present in the excerpt. (3) Appendices and figures that might contain gene lists or gene-level evidence are referenced but not available in the supplied content. 

To evaluate the claim that ME1 is likely associated with at least one Mendelian disease, one would need at minimum one of the following from the paper or its supplemental materials: (a) explicit listing of ME1 among the curated Mendelian disease genes with associated phenotype(s); (b) reported pathogenic or likely pathogenic variants in ME1 (e.g., in ClinVar/HGMD) with phenotype descriptions; (c) mechanistic evidence linking ME1 dysfunction to a Mendelian phenotype (loss-of-function or dominant-negative effects, segregation data, animal model phenotypes, etc.). None of these are present in the provided excerpt, so the paper content as supplied does not provide supporting evidence for the claim.


[Read Paper](https://www.semanticscholar.org/paper/a75e297208c04992568e607d19aa9b9aaebd09d5)


### A Novel Nonsense Variant in GRM1 Causes Autosomal Recessive Spinocerebellar Ataxia 13 in a Consanguineous Pakistani Family

**Why Not Relevant**: The paper focuses on identifying and characterizing a pathogenic homozygous nonsense variant in GRM1 as the cause of autosomal recessive SCAR13 in a Pakistani family. There is no mention of the gene ME1 anywhere in the provided content, no experimental data, genetic association, or mechanistic discussion involving ME1, and no cross-reference linking GRM1 findings to ME1 function. Therefore the paper provides no direct or mechanistic evidence for or against the claim that ME1 is likely associated with at least one Mendelian disease. Any inference about ME1 from this paper would be unsupported. Additionally, while the study provides strong Mendelian evidence for GRM1 (WES in a consanguineous family with segregation), that evidence is gene-specific and not generalizable to ME1.


[Read Paper](https://www.semanticscholar.org/paper/9c91287e0257315d66c1495b68280f77248198bb)


### Detection of Novel Biallelic Causative Variants in COL7A1 Gene by Whole-Exome Sequencing, Resulting in Congenital Recessive Dystrophic Epidermolysis Bullosa in Three Unrelated Families

**Why Not Relevant**: Relevance is near zero because the paper exclusively studies and reports variants in COL7A1 as causative for dystrophic epidermolysis bullosa. There is no mention of the gene ME1, no reported variants in ME1, nor any discussion that links ME1 to Mendelian phenotypes. Although whole-exome sequencing was performed (a method capable of detecting variants in ME1), the authors do not report findings concerning ME1, so the paper provides no direct or mechanistic evidence for an association between ME1 and any Mendelian disease. Absence of evidence in this single paper does not disprove an association overall, but this paper does not contribute supporting evidence for the claim.


[Read Paper](https://www.semanticscholar.org/paper/a12329c118a2daca0f66209cd2042462632413b2)


### Whole-Exome Sequencing Reveals Novel TSPAN12 Variants in Autosomal Dominant Familial Exudative Vitreoretinopathy.

**Why Not Relevant**: The paper exclusively studies Familial exudative vitreoretinopathy (FEVR) and reports novel pathogenic variants in TSPAN12 with mechanistic evidence (disruption of Norrin/β-catenin signaling). There is no mention of the gene ME1 anywhere in the provided content. Therefore the paper provides no direct or mechanistic evidence for an association between ME1 and any Mendelian disease. While whole-exome sequencing was used (which could in principle detect ME1 variants), the authors report findings and functional follow-up only for TSPAN12; absence of ME1 in the report likely means ME1 was not implicated in these families but does not constitute general proof that ME1 is or is not associated with Mendelian disease. Given the complete lack of ME1-specific data or discussion, the relevance of this paper to the claim is effectively zero.


[Read Paper](https://www.semanticscholar.org/paper/f20c89856383a451eb0607444b055f5ab94b8ed8)


### Report of a novel missense TDP1 variant in a Pakistani family affected with an extremely rare disorder congenital spinocerebellar ataxia with axonal neuropathy type 1 (SCAN1)

**Why Not Relevant**: The provided paper content does not mention the gene ME1 or any synonyms/aliases of ME1 (for example, malic enzyme 1). The single-sentence summary states: "A female patient born to a consanguineous Pakistani family segregating autosomal recessive spinocerebellar ataxia with axonal neuropathy type 1 is reported and the body of evidence that supports the pathogenic role of TDP1 in cerebellar ataxias with peripheral neuropathy is increased." This identifies TDP1 as the gene implicated and describes a clinical phenotype (autosomal recessive spinocerebellar ataxia with axonal neuropathy type 1). There is no direct evidence (no mention of ME1 variants, no genotype–phenotype co-segregation for ME1, no functional assays on ME1) and no mechanistic discussion linking ME1 to Mendelian disease in the provided text. TDP1 (tyrosyl-DNA phosphodiesterase 1) and ME1 (malic enzyme 1) are distinct genes with different known functions, and nothing in the excerpt suggests overlap or that ME1 was investigated. Therefore the paper content, as provided, provides no support for nor refutation of the claim that "ME1 is likely associated with at least one Mendelian disease." Caveat: this assessment is limited strictly to the supplied text. If the full paper contains additional sections not provided here that discuss ME1, those were not available for review and could alter the relevance assessment.


[Read Paper](https://www.semanticscholar.org/paper/f89b8882ce3bcf1efc93731fa7a65ea676dccbfc)


### The simplest explanation does not have to be preferred: co-occurrence of pathogenic variants in cancer-predisposing genes

**Why Not Relevant**: The supplied paper content is a single sentence fragment about the frequency and cancer phenotypes associated with MINAS, literature review, and checking UK 10,000 Genomes Project data for participants with tumor predisposition syndromes or multiple primary tumors, and whether phenotypes are additive or synergistic. It contains no mention of the gene ME1, no data or statements linking ME1 to any Mendelian disease, no variant or phenotype descriptions specific to ME1, and no mechanistic discussion involving ME1. Therefore, based on the provided content, the paper gives no direct evidence (no observational, genetic, or clinical data implicating ME1) and no mechanistic evidence (no molecular, biochemical, or pathway descriptions involving ME1) that would support or refute the claim that ME1 is likely associated with at least one Mendelian disease. 

Limitations/caveats: only a brief fragment of the paper was provided. It is possible that other sections of the full paper (not included here) mention ME1 or present relevant data; my assessment applies strictly to the text you supplied. If you can provide additional text or the full paper, I can re-evaluate for any direct or mechanistic evidence linking ME1 to Mendelian disease.


[Read Paper](https://www.semanticscholar.org/paper/a1372a664bd2c33a0bda638975a8b26d112457fc)


### TTC7A Variants Previously Described to Cause Enteropathy Are Observed on a Single Haplotype and Appear Non-pathogenic in Pediatric Inflammatory Bowel Disease Patients

**Why Not Relevant**: The provided paper content does not mention the gene ME1 at all. The entire content supplied is: "This study describes the two variants observed in trans by Lawless et al. of compound heterozygote variants in the Tetratricopeptide Repeat Domain 7A gene, and assesses the evidence for variation in TTC7A contributing to polygenic IBD." This sentence explicitly refers to TTC7A (Tetratricopeptide Repeat Domain 7A) and polygenic inflammatory bowel disease, and makes no reference to ME1, Mendelian disease association, mechanistic links involving ME1, or any experimental results or analyses regarding ME1. Therefore there is no direct evidence in this paper content supporting or refuting the claim that ME1 is likely associated with at least one Mendelian disease. Mechanistic evidence is also absent: no pathways, functional studies, genetic linkage, segregation, or mutation-phenotype data related to ME1 are present. Limitations and caveats: (1) The assessment is based solely on the single sentence of paper content provided; if the full paper contains additional sections not included here that mention ME1, those were not available for review. (2) Absence of mention of ME1 in this excerpt does not prove ME1 is not associated with Mendelian disease—only that this specific paper content gives no evidence for the claim. (3) Because there are no excerpts relevant to ME1, no verbatim supporting or refuting quotes or mechanistic details can be extracted from the supplied content.


[Read Paper](https://www.semanticscholar.org/paper/3818a966b5d6e8b0eda65fdef043ac0727fa429c)


### A novel missense mutation in the CRYBA2 caused autosomal dominant presenile cataract in a Chinese family

**Why Not Relevant**: The supplied paper content concerns a mutation in CRYBA2 and its possible role in autosomal dominant presenile cataract. It does not mention ME1, nor does it discuss any findings, mechanisms, or phenotypes related to ME1. Therefore the paper, as provided, offers no relevant direct or mechanistic evidence for the claim that ME1 is likely associated with a Mendelian disease. The only caveat is that only a single sentence (the title) was provided; if the full article contains sections not supplied here that discuss ME1, those were not available for review. Based on the provided content alone, relevance to the ME1 claim is zero.


[Read Paper](https://www.semanticscholar.org/paper/29794dd1f9055a399851fa2e6dfa586ebf74dc13)


### Genomics elucidates both common and rare disease aetiology

**Why Not Relevant**: The provided paper content does not mention the gene ME1 at all. The only substantive sentence is: "The genetic basis of rare disease continues to be elucidated with more and more causal genes identified annually, and variants in IMPDH2 are associated with dystonia in a large family." That sentence (1) refers to IMPDH2 being associated with dystonia in a family and (2) makes a general comment about identification of causal genes in rare disease. Neither point provides direct evidence that ME1 is associated with any Mendelian disease, nor do they provide mechanistic evidence linking ME1 to disease. Limitations of the provided content that prevent establishing relevance: (a) ME1 is not mentioned anywhere, so there are no direct gene–disease association data (no variants, no segregation, no case reports, no statistical associations) concerning ME1; (b) no mechanistic data (biochemical pathway, functional assays, animal models) about ME1 are presented that could plausibly connect ME1 to a Mendelian phenotype; (c) the content is a single high-level statement about rare disease genetics and a specific finding for IMPDH2, which cannot be generalized to infer an association for an unrelated gene; (d) no methodological details, results, or statistical measures are provided that could support extrapolation. For these reasons the paper content is not relevant to the claim that "The gene ME1 is likely associated with at least one Mendelian disease."


[Read Paper](https://www.semanticscholar.org/paper/936f5af48cd3c27021da6cedf9a27f1269368793)


### ME2 Deficiency Is Associated With Recessive Neurodevelopmental Disorder

**Why Not Relevant**: The paper reports a human Mendelian disease associated with biallelic variants in ME2, not ME1. Although it provides mechanistic context showing ME1 and ME2 participate in the same biochemical reaction (conversion of malate to pyruvate) and shows that a malic enzyme family member (ME2) can be disease-causing, it contains no direct genetic, clinical, or experimental evidence linking ME1 to any Mendelian disorder. The authors explicitly state there were previously no reports linking deficiency of either malic enzyme isoform to Mendelian disease, and their novel finding concerns ME2 alone. Thus the paper only indirectly increases plausibility that other malic enzyme genes (including ME1) might be candidates, but it does not provide evidence sufficient to conclude that ME1 is likely associated with at least one Mendelian disease. Additional direct evidence (human patients with pathogenic ME1 variants, segregation, functional assays of ME1 variants) would be required to support the claim.


[Read Paper](https://www.semanticscholar.org/paper/b88df428682ba0766d6488395ff96a3a16cb6cfa)


## Search Queries Used

- ME1 malic enzyme 1 Mendelian disease monogenic disease pathogenic variant ClinVar OMIM case report gene disease association

- ME1 mutation whole exome sequencing family segregation rare variant autosomal recessive autosomal dominant missense nonsense frameshift clinical exome study

- malic enzyme 1 NADP dependent ME1 enzyme deficiency metabolic phenotype pyruvate malate NADPH lipid biosynthesis redox homeostasis knockout mouse functional study

- ME1 gnomAD loss of function constraint pLI missense Z score intolerance rare variant burden gene curation review population frequency


## Bibliometric Configuration

- Use Bibliometrics: True

- Author Impact Weight: 0.4

- Citation Impact Weight: 0.4

- Venue Impact Weight: 0.2
```
