## Supplementary material for "MENDELSEEK: An algorithm that predicts Mendelian Genes and elucidates what makes them special": ME2.txt

```
# Claim: The gene ME2 is likely associated with at least one Mendelian disease.

**Status**: processed

**Overall Rating**: -1

**Explanation**:

No relevant papers were found that support or refute this claim.


## Relevant Papers


## Other Reviewed Papers


### ClinGen’s RASopathy Expert Panel Consensus Methods for Variant Interpretation

**Why Not Relevant**: The provided paper content pertains specifically to RAS/MAPK pathway genes and methodological specifications (RAS-specific ACMG-AMP) for classifying RASopathy-associated variants. The single supplied sentence contains no mention of the gene ME2, no mention of any Mendelian disease linked to ME2, and no data (case reports, genetic evidence, mechanistic links) that could be extrapolated to infer an association for ME2. ME2 (mitochondrial malic enzyme 2) is not a RAS/MAPK pathway gene in typical annotations, so a paper focused on Ras/MAPK-specific variant classification does not provide relevant direct or mechanistic evidence regarding ME2. Given the absence of any reference to ME2, disease phenotypes, variant evidence, or mechanistic connection in the provided content, relevance to the claim that "ME2 is likely associated with at least one Mendelian disease" is negligible.


[Read Paper](https://www.semanticscholar.org/paper/54e98adccb563b01deee283d5a738e8135c7a8d6)


### The multiple faces of TOR1A: different inheritance, different phenotype.

**Why Not Relevant**: The provided paper content does not mention the gene ME2 anywhere and contains no experimental data, genetic association results, clinical case reports, or mechanistic discussion specific to ME2. The text is an editorial-style discussion of general principles of Mendelian (monogenic) disorders and a specific example focused on the gene TOR1A (DYT1-dystonia) and how heterozygous versus homozygous variants can produce different phenotypes. Because there are no sentences, paragraphs, figures, or data in the excerpt that refer to ME2, there is neither direct evidence (e.g., case reports, segregation, variant pathogenicity, statistical association) nor mechanistic evidence (e.g., functional studies, pathways implicating ME2) supporting or refuting the claim that ME2 is likely associated with at least one Mendelian disease. Important points limiting relevance: (1) the paper is focused on TOR1A and on conceptual issues in monogenic disease, not on surveying gene-disease associations broadly; (2) general comments about variable expressivity, incomplete penetrance, and allelic heterogeneity (which are present in the text) are generic background and do not provide mechanistic or associative evidence for any specific gene not mentioned; (3) because ME2 is absent from the text, no appraisal of variant-level evidence, study design, sample size, or experimental conditions relevant to ME2 is possible from this source. Therefore the content cannot be used to support the claim that ME2 is likely associated with at least one Mendelian disease.


[Read Paper](https://www.semanticscholar.org/paper/b74b91e0829b14562a5293323e09bb3633156aab)


### PADI3, hair disorders and genomic investigation

**Why Not Relevant**: The provided paper content does not mention the gene ME2 at all. All genetic findings and mechanistic discussion focus on other genes (primarily PADI3, TGM3 and TCHH) and on hair disorders (UHS and CCCA). Although the paper discusses methods (whole exome sequencing) and the general concept of identifying Mendelian-disease genes, it contains no direct evidence (no reported variants, segregation data, functional assays, or clinical associations) linking ME2 to any Mendelian disease. Therefore the paper provides no support for the claim that ME2 is likely associated with at least one Mendelian disease. Absence of evidence in this single paper is not definitive disproof (it does not exclude ME2 involvement in other studies or diseases), but within this document there is nothing relevant to substantiate the claim.


[Read Paper](https://www.semanticscholar.org/paper/049d93b6c8f29f096e562e667131b4835d1700e3)


### Simultaneous identification and prioritization of variants in familial, de novo, and somatic genetic disorders with VariantMaster

**Why Not Relevant**: The paper describes a variant-prioritization/analysis tool (VariantMaster), its algorithmic and methodological features, and reports applying it to identify causative variants in at least one rare Mendelian disease. However, nowhere in the provided content is the gene ME2 mentioned, nor are any gene-level associations, variant names, or specific Mendelian gene-disease links reported. Therefore the paper provides no direct evidence that ME2 is associated with a Mendelian disease. The paper's relevance is limited to demonstrating that the authors have methods that could, in principle, detect such an association in data, but that is speculative and not evidence that ME2 itself is implicated. Given the absence of any ME2-specific data, results, or discussion, the content is not relevant to supporting or refuting the claim that ME2 is likely associated with at least one Mendelian disease.


[Read Paper](https://www.semanticscholar.org/paper/a56e2dc7369c76b03ad5e9309093beb98a159719)


### MSeqDR Quick‐Mitome (QM): Combining Phenotype‐Guided Variant Interpretation and Machine Learning Classifiers to Aid Primary Mitochondrial Disease Genetic Diagnosis

**Why Not Relevant**: The provided paper content does not mention the gene ME2, any variants in ME2, nor any results linking ME2 to a Mendelian disease. All material is descriptive of a bioinformatic platform (QM) and its variant annotation/classification capabilities. While the methods and integrated resources (e.g., OMIM, ClinVar) described are relevant in principle for discovering or validating gene–disease associations, they do not constitute direct or gene-specific mechanistic evidence for the claim about ME2. Therefore the paper content does not provide evidence for or against the claim beyond indicating that the described tool could be used to investigate such a claim if appropriate data were analyzed.


[Read Paper](https://www.semanticscholar.org/paper/d12bb508040b75453f2a34e64f096b0cc1f15b01)


### Letter regarding “ SCN9A variant in a family of mixed breed dogs with congenital insensitivity to pain”—Navigating the pathogenicity of candidate gene mutations: Spotlight on paralog Nav genes

**Why Not Relevant**: The provided paper content addresses a variant in SCN9A (Nav1.7) in dogs and methodological considerations for assessing variant pathogenicity (conservation, control comparison, in-silico prediction, ClinVar reference, ACMG-AMP criteria). Nowhere in the text is the gene ME2 mentioned, nor are there any data, analyses, family segregations, functional assays, population frequencies, or clinical phenotypes presented that involve ME2. The mechanistic discussion is specific to a voltage-gated sodium channel (Nav1.7) and arginine substitutions in channel domains; those mechanisms do not provide evidence for ME2's involvement in Mendelian disease. While the paper's general comments about how to evaluate variant pathogenicity (e.g., need for functional evaluation, family segregation, population data) are broadly applicable as methodological guidance, they are not evidence that ME2 is associated with any Mendelian disorder. Therefore this paper provides no direct or mechanistic evidence supporting or refuting the claim that ME2 is likely associated with at least one Mendelian disease.


[Read Paper](https://www.semanticscholar.org/paper/39dfc4195578b71ad782115a3a552b9b9e2dae03)


### [Clinical and genetic analysis of three children with Menkes disease due to variants of ATP7A gene].

**Why Not Relevant**: The paper exclusively reports genetic findings in ATP7A in patients with Menkes disease. There is no mention of the ME2 gene, no variants in ME2 reported, and no experimental or database evidence relating ME2 to Mendelian disease. Therefore this paper does not provide supporting or refuting evidence about the claim that ME2 is associated with at least one Mendelian disease. The study's findings are entirely about a different gene (ATP7A) and a specific Mendelian disorder (Menkes disease), so they are not relevant to assessing ME2's disease association.


[Read Paper](https://www.semanticscholar.org/paper/2c7af41359206fc3b0a3fce382c29206021a28c3)


### P0051NOVEL AND KNOWN MUTATIONS IDENTIFIED BY CLINICAL EXOME SEQUENCING FOR THE DIAGNOSIS OF POLYCYSTIC KIDNEY DISEASE

**Why Not Relevant**: The paper focuses on genetic diagnosis of polycystic kidney disease (PKD) using clinical exome sequencing and reports findings primarily in PKD1, PKD2, PKHD1 and a few other cyst-related genes (TSC2, CPT2). ME2 is not mentioned anywhere in the provided content, and no direct or mechanistic data linking ME2 to a Mendelian disease are presented. Although the authors used a CES kit covering 6,700 clinically relevant genes (which might have included ME2), the manuscript does not report any ME2 variants or analyses specific to ME2, and it recognizes limitations (e.g., intronic regions not assayed) that preclude inferring absence of association from non-reporting. Therefore the paper provides essentially no evidence for or against the claim that ME2 is likely associated with at least one Mendelian disease.


[Read Paper](https://www.semanticscholar.org/paper/53d4806a381d5d094281b69e9a97cc041afb97ed)


### #3320 GENETIC TESTING FOR MOLECULAR DIAGNOSIS OF NEPHROLITHIASIS AND NEPHROCALCINOSIS IN ADULT PATIENTS: A SINGLE-CENTER COHORT

**Why Not Relevant**: The paper does not mention the gene ME2 anywhere and reports pathogenic variants only in the genes listed above. Therefore it provides no direct evidence that ME2 is associated with a Mendelian disease. The only remotely relevant content is that the authors include 'primary mitochondrial disorders' among causes of kidney stone disease, which is an indirect mechanistic context since ME2 encodes a mitochondrial enzyme; however, the paper provides no ME2-specific data (no variants, no phenotype correlation, and no mechanistic experiments implicating ME2). Additional limitations: the authors do not provide the full list of the 45-panel genes in the text, so it is unclear whether ME2 was included in their panel; even if it were included, absence of detected pathogenic variants in this relatively small cohort would not rule out ME2 as a Mendelian disease gene in other contexts. For these reasons the paper is not relevant evidence for or against the claim that ME2 is likely associated with at least one Mendelian disease.


[Read Paper](https://www.semanticscholar.org/paper/2097cfd6ee6b8857428d8e8895413812313205a9)


### 95233 Analysis of 5'UTR Variation in Rare Disease Patients Reveals Variants of Potential Disease Relevance

**Why Not Relevant**: The paper content provided does not mention the gene ME2 anywhere, nor does it provide any gene-level lists, patient-level variant calls linking ME2 to phenotype, or experimental/clinical validation implicating ME2 in a Mendelian disease. The study describes a pipeline and summary statistics about 5'UTR variant burden and notes that many candidate variants lie upstream of known haploinsufficient disease genes, but no specific gene names are given in the excerpt. All results described are prediction/annotation-based and the authors explicitly state that further experimental evidence is necessary to ascertain pathogenicity. Therefore there is no direct evidence in this text to support or refute the specific claim that ME2 is likely associated with at least one Mendelian disease.


[Read Paper](https://www.semanticscholar.org/paper/e38ebe1f2edf58c591d045e4938dbae01c53fc1c)


## Search Queries Used

- ME2 malic enzyme 2 mutation Mendelian disease monogenic case report family segregation autosomal recessive autosomal dominant pathogenic variant

- ME2 ClinVar OMIM ClinGen pathogenic variant clinical annotation gene disease association review

- ME2 loss of function mitochondrial dysfunction encephalopathy developmental delay seizure malic enzyme 2 functional study mouse knockout patient fibroblasts

- ME2 rare variants exome sequencing cohort rare disease gnomAD pLI loss of function intolerance constraint score population frequency


## Bibliometric Configuration

- Use Bibliometrics: True

- Author Impact Weight: 0.4

- Citation Impact Weight: 0.4

- Venue Impact Weight: 0.2
```
