## Supplementary material for "MENDELSEEK: An algorithm that predicts Mendelian Genes and elucidates what makes them special": MED24.txt

```
# Claim: The gene MED24 is likely associated with at least one Mendelian disease.

**Status**: processed

**Overall Rating**: -1

**Explanation**:

No relevant papers were found that support or refute this claim.


## Relevant Papers


## Other Reviewed Papers


### Molecular findings among patients referred for clinical whole-exome sequencing.

**Why Not Relevant**: The provided paper excerpt does not mention the gene MED24 or present any data about MED24. The text is a cohort report of clinical whole-exome sequencing results (2000 patients) that summarizes overall diagnostic yield, the distribution of inheritance patterns, and counts of medically actionable incidental findings, but no sentences or paragraphs in the supplied content link any diagnosis, variant, or mechanistic evidence to MED24. Therefore the excerpt contains neither direct evidence (e.g., reporting MED24 as a disease-causing gene in one or more patients) nor mechanistic evidence (e.g., functional studies or pathways implicating MED24 in Mendelian disease).

Specific points relevant to assessing why the paper is not informative for the claim:
- The provided content summarizes cohort-wide outcomes (diagnosis rates, inheritance breakdown, proportion of novel mutations, and incidental findings) but does not list the specific genes identified in diagnostic cases or incidental findings in the text provided here. Thus there is no explicit support or refutation for MED24.
- Absence of mention in these summary paragraphs is not definitive proof that MED24 was never observed in the study: the full paper (including supplementary tables) might contain gene-level details not included in the excerpt. My assessment is therefore limited to the supplied content only.
- Even if MED24 variants had been observed in the cohort, demonstration that a gene is "likely associated with at least one Mendelian disease" typically requires specific evidence such as multiple unrelated affected patients with pathogenic variants, segregation data, de novo occurrence, or functional validation. The provided excerpt does not present any such gene-level evidence for MED24.

Limitations of this assessment:
- I evaluated only the text the user provided. I did not access the full published article or its supplementary materials, which could include comprehensive gene lists, variant tables, or case descriptions that might mention MED24.
- The cohort design used here (clinical exome sequencing of 2000 patients) could in principle discover MED24 as a disease gene, but the excerpt does not indicate that it did. Therefore, based on the supplied content, the paper does not provide evidence for or against the claim that MED24 is associated with a Mendelian disease.

Recommendation: To determine whether MED24 is associated with a Mendelian disease, search the full paper (including supplementary tables) for MED24, and search focused genetic-disease resources and primary literature (e.g., OMIM, ClinVar, PubMed) for reports of MED24 pathogenic variants and supporting segregation or functional data.


[Read Paper](https://www.semanticscholar.org/paper/887bd08e76f0b826324d90f481b823ee9c4aef30)


### Understanding the Relevance of DNA Methylation Changes in Immune Differentiation and Disease

**Why Not Relevant**: The supplied paper content is a general review introduction about DNA methylation and immune cell development and disease. It contains no mention of the gene MED24, no discussion of specific gene-disease associations, and no presentation of Mendelian disease evidence (no pedigrees, no monogenic mutation reports, no genotype-phenotype correlations). Therefore it provides neither direct evidence (reports of MED24 mutations causing a Mendelian disorder) nor mechanistic evidence specifically implicating MED24 in a Mendelian disease pathway. Limitations: this judgment is based solely on the supplied excerpt. If the full paper contains sections not provided here, MED24 could appear elsewhere; however, within the provided text there is no reference to MED24 or to any single-gene Mendelian disease. Recommended next steps to evaluate the claim are to (1) search the full text of this paper for “MED24”, (2) query curated resources for Mendelian disease associations such as OMIM, ClinVar, HGMD, and PubMed for publications linking MED24 to monogenic disorders, and (3) look for functional studies (knockout/knock-in in model organisms, segregation in families) that would provide direct mechanistic or genetic evidence.


[Read Paper](https://www.semanticscholar.org/paper/7980fdebd53a4f796f30626f5e76303a991e1c66)


### The curious case of phenocopies in families with genetic Parkinson's disease

**Why Not Relevant**: The paper focuses on monogenic forms of Parkinson's disease and reviews pedigrees with mutations in α‐synuclein, leucine‐rich repeat kinase 2 (LRRK2), Parkin, and PTEN‐induced kinase 1 (PINK1) and on the occurrence of phenocopies. MED24 is not mentioned anywhere in the provided content, and no data, analyses, or mechanistic discussion pertaining to MED24 are presented. Therefore the paper provides no direct evidence that MED24 is associated with any Mendelian disease, nor does it provide mechanistic evidence that would increase or decrease the plausibility of such an association. Note that absence of mention in this paper does not constitute negative evidence; it simply means the paper is not relevant to the claim. The excerpts above were selected to demonstrate the paper's scope and findings and to show why it does not bear on the MED24 claim.


[Read Paper](https://www.semanticscholar.org/paper/5a49b609a22b8ad034d74e529594424d18995aa6)


### Targeting Hypoxia-Inducible Factor-1 (HIF-1) in Cancer: Emerging Therapeutic Strategies and Pathway Regulation

**Why Not Relevant**: The provided paper text exclusively discusses HIF-1 (hypoxia-inducible factor-1), its role in oxygen homeostasis, cancer biology, and therapeutic targeting. There is no mention of the gene MED24, no genetic or clinical data, no discussion of Mendelian inheritance or specific Mendelian diseases, and no experimental results or variant analyses that could implicate MED24. Because the content addresses a different molecular target and biological context (HIF-1 and cancer therapeutics), it contains neither direct evidence (e.g., pathogenic variants, segregation, case reports) nor mechanistic evidence linking MED24 to any Mendelian disease. Therefore the paper is not relevant to the claim that MED24 is likely associated with at least one Mendelian disease.


[Read Paper](https://www.semanticscholar.org/paper/bc9b74685e79e8261e9ba418241140ee8eea0cae)


### Clinical and Genetic Characteristics of Patients with Unexplained Intellectual Disability/Developmental Delay without Epilepsy

**Why Not Relevant**: This paper does not mention MED24 anywhere in the provided content (Introduction, Methods, Results, Conclusion). The genes and variants explicitly reported are TUBA1A, TMEM63A, YY1AP1, ABCA13, USP9X, ANKRD17, GRIA4, and CNVs such as 16p11.2 microduplication. The study describes diagnostic yields from CMA, CES, and WES in 38 patients but does not report any MED24 variants, phenotypes linked to MED24, nor mechanistic discussion involving MED24. Therefore the paper provides no direct evidence (no reported pathogenic or likely pathogenic MED24 variants) and no mechanistic evidence (no discussion of MED24 function, biological pathways, or disease mechanism) bearing on the claim that MED24 is likely associated with a Mendelian disease. Limitations: absence of MED24 in this study does not contradict the claim — lack of detection in a 38-patient cohort is not evidence against MED24 involvement in Mendelian disease generally. Additionally, because the provided content is a short summary/abstract without full methods, supplemental tables, or complete variant lists, it is possible (but not indicated) that MED24 was not observed. In sum, the paper is not relevant to assessing the MED24–Mendelian disease claim.


[Read Paper](https://www.semanticscholar.org/paper/e5289119c3a34a33fd81c6fcc009413eb467af22)


### Genetically Engineered Mice Unveil In Vivo Roles of the Mediator Complex

**Why Not Relevant**: The provided paper excerpt is a general review of the Mediator complex and the need for mouse models to study Mediator subunits; it does not mention the gene MED24, any human Mendelian disease, or specific human genetic findings. Key points in the excerpt (e.g., that Mediator is important for transcriptional regulation, that constitutive knockouts of most Mediator genes are embryonically lethal, and that conditional knockouts are required to study physiological roles) describe general function and experimental approaches but do not provide direct evidence that MED24 is associated with a Mendelian disorder. Mechanistically, embryonic lethality of Mediator subunit knockouts suggests essential roles in development, which makes it biologically plausible that mutations in some Mediator genes could cause severe inherited diseases; however, the excerpt contains no gene-specific phenotypes, no human case reports, no segregation or de novo mutation data, and no functional assays linking MED24 variants to disease. Therefore the paper content as provided offers only very indirect, theoretical plausibility (via essential developmental roles of Mediator subunits) and no direct or gene-specific mechanistic evidence tying MED24 to any Mendelian condition. To support the claim that MED24 is likely associated with at least one Mendelian disease would require human genetic evidence (segregation in families, de novo or enriched rare damaging variants in affected individuals, ClinVar/OMIM entries, or at least targeted functional studies of MED24 variants producing disease-relevant phenotypes), none of which appear in the supplied text. Limitations preventing relevance: absence of MED24 mention, lack of human genetic/clinical data, no specific phenotypic descriptions, and no experimental results tying MED24 disruption to Mendelian inheritance patterns.


[Read Paper](https://www.semanticscholar.org/paper/97f0c539191bae8f3d431dccee2c3f04770a1260)


### Clinical application of next generation sequencing for Mendelian disease diagnosis in the Iranian population

**Why Not Relevant**: The provided paper content contains only a single, high-level summary sentence describing that the study presents a large mutational spectrum of known Mendelian disease variants in the Iranian population. It does not mention MED24, any specific genes, any variants, phenotypes, segregation analyses, functional/mechanistic experiments, or database annotations. Therefore there is no direct or mechanistic evidence in the excerpt to support or refute the claim that "MED24 is likely associated with at least one Mendelian disease." Absent further text (e.g., variant tables, gene lists, supplementary material, methods, results, or discussion) one cannot determine whether MED24 is included among the reported disease-associated genes, whether any MED24 variants are classified as pathogenic/likely pathogenic, whether those variants segregate with disease in families, or whether functional studies support causality. To evaluate the claim, one would need (at minimum) a specific statement or data in the paper indicating: (a) identification of MED24 variants in affected individuals with a consistent phenotype; (b) variant classification as pathogenic or likely pathogenic with supporting evidence (segregation, de novo occurrence, population frequency, computational/experimental functional evidence); or (c) mechanistic data linking MED24 dysfunction to relevant disease biology. None of these are present in the provided content, so relevance to the claim is essentially zero. Recommendation: inspect the full paper and its supplementary files (variant/gene tables, ClinVar/HGMD cross-references, family segregation data, and functional assays) to determine whether MED24 is reported and whether the evidence meets criteria for a Mendelian disease association.


[Read Paper](https://www.semanticscholar.org/paper/7dc010a5154823dced32a42f93c9bc87c614b498)


### Genetics of early-onset coronary artery disease: from discovery to clinical translation.

**Why Not Relevant**: The provided paper content is a review of genetics of early-onset coronary artery disease and discusses general findings (numbers of common variants, existence of ~10 Mendelian genes, major affected pathways, prevalence estimates). Nowhere in the supplied text is the gene MED24 mentioned, nor are individual gene names or gene-level data (variants, segregation, loss-of-function evidence, functional assays) reported that would allow assessment of MED24's association with a Mendelian disease. The statements are general and could support the plausibility that some genes cause Mendelian EOCAD, but they do not provide direct or mechanistic evidence specific to MED24. Therefore the content is not relevant for concluding that MED24 is likely associated with at least one Mendelian disease.


[Read Paper](https://www.semanticscholar.org/paper/9c19169927ff835d1301687bfe4a5bf8985d9a09)


### Trio-whole exome sequencing reveals the importance of de novo variants in children with intellectual disability and developmental delay

**Why Not Relevant**: The provided content contains a single sentence: "Trio-WES is a crucial tool for the genetic diagnosis of DD/ID, demonstrating a diagnostic yield of up to 49.7%." This sentence (1) does not mention the gene MED24, (2) does not report any gene-disease associations, (3) does not describe any variants, phenotypes, or mechanistic data relevant to MED24, and (4) provides only a generalized statement about the diagnostic utility of trio whole-exome sequencing (Trio-WES) for developmental delay/intellectual disability (DD/ID). Therefore it provides no direct evidence that MED24 is associated with a Mendelian disease, nor mechanistic evidence that would make such an association more or less plausible. Limitations: the content is a single, high-level summary statement about diagnostic yield and contains no primary data, variant reports, gene lists, case descriptions, functional studies, or references to MED24. To evaluate the claim about MED24, one would need papers that (a) report pathogenic or likely pathogenic variants in MED24 segregating with Mendelian phenotypes, (b) show recurrent phenotype-genotype correlations, or (c) provide functional/mechanistic data linking MED24 perturbation to disease biology — none of which are present in the provided text.


[Read Paper](https://www.semanticscholar.org/paper/370a01dc9cf9e59a3df214c33c43cd7787d2426e)


### The role of mediator complex subunit 19 in human diseases

**Why Not Relevant**: The supplied paper excerpt discusses mediator complex subunit 19 (MED19) and its roles in transcription and tumor biology. The claim concerns MED24 and its association with at least one Mendelian disease. The excerpt contains no mention of MED24, no data about pathogenic variants, family pedigrees, segregation, monogenic phenotypes, or Mendelian inheritance patterns, and appears to be a review focused on MED19 and cancer. Therefore the paper provides no direct or indirect (mechanistic) evidence supporting or refuting the claim that MED24 is likely associated with a Mendelian disease. Additional reasons for low relevance: (1) gene mismatch (MED19 vs MED24), (2) disease class mismatch (cancer associations vs Mendelian disorders), and (3) lack of primary genetic/clinical data (no variant, segregation, or case reports).


[Read Paper](https://www.semanticscholar.org/paper/ecac7331e85f4628f31ccca58eb111f60a1bbaf5)


### Whole Exome Sequencing and Panel-Based Analysis in 176 Spanish Children with Neurodevelopmental Disorders: Focus on Autism Spectrum Disorder and/or Intellectual Disability/Global Developmental Delay

**Why Not Relevant**: The paper does not provide relevant evidence for or against the claim that MED24 is likely associated with at least one Mendelian disease. No sentence in the provided content mentions MED24, no gene-level results or variant tables are given, and no functional or mechanistic data specific to MED24 are reported. The excerpts above are general statements about study design, diagnostic yields, rates of VUS, and the general capability of whole exome sequencing to discover genes; they only supply indirect and non-specific context (i.e., that WES can find novel gene-disease associations and that many VUS exist that might later be reclassified). Because the paper provides no gene-specific associations, variant details, segregation evidence, phenotype–genotype correlations, or functional validation concerning MED24, it cannot be used as direct or strong mechanistic evidence that MED24 is associated with a Mendelian disease. If you need an evidence-based assessment of MED24, I recommend searching for papers or databases that report MED24-specific variants, segregation in families, case series linking MED24 to clinical phenotypes, ClinVar/OMIM entries for MED24, or functional studies demonstrating pathogenic mechanisms due to MED24 perturbation.


[Read Paper](https://www.semanticscholar.org/paper/c6545402f04cad1b5fa80d4e00f55b18237edb1b)


### A de novo PAK1 likely pathogenic variant and a de novo terminal 1q microdeletion in a Chinese girl with global developmental delay, severe intellectual disability, and seizures

**Why Not Relevant**: The provided paper content does not mention MED24 at all. The single sentence supplied focuses on a novel PAK1 variant and a terminal 1q microdeletion and explicitly states that the main clinical features are believed to be ascribable to PAK1. No experimental data, variant annotations, clinical segregation, functional assays, or mechanistic discussion related to MED24 are present in the excerpt. Therefore there is no direct evidence (no reported MED24 variants, no cosegregation, no functional perturbation) nor mechanistic evidence (no pathway links, expression, or interaction data implicating MED24) in the supplied text to support the claim that MED24 is likely associated with at least one Mendelian disease. Caveats: (1) the provided content appears to be only a short summary; the full paper might list all genes within the terminal 1q deletion or discuss other candidates — such information is not included here, so no inference about MED24 can be drawn from this excerpt. (2) If MED24 were physically located within the reported deletion region (no coordinates provided here), that could be relevant, but there is no mention of MED24 in the text. Recommended next steps to evaluate the claim: search OMIM and ClinVar for MED24 disease associations, check DECIPHER and ClinGen for deletions/phenotypes overlapping MED24, look up full-text of the cited paper to see full gene lists and coordinates of the 1q terminal deletion, and search PubMed for publications specifically mentioning MED24 and Mendelian phenotypes.


[Read Paper](https://www.semanticscholar.org/paper/8ac30d308f85987b8cf4644520ee11940136ebaa)


### DOP57 Cystic fibrosis risk variants confer a protective effect against Inflammatory Bowel Disease in large-scale exome sequencing analysis

**Why Not Relevant**: The provided paper content exclusively discusses CFTR, cystic fibrosis (a Mendelian disorder caused by CFTR mutations), and associations between CFTR variants (notably delF508 and CF-causing variant burdens) and inflammatory bowel disease. There is no mention of the gene MED24, MED24 variants, or any diseases linked to MED24. Consequently, the paper provides neither direct evidence (no reports of MED24 variant–disease associations, no statistical tests involving MED24) nor mechanistic evidence (no pathways, functional data, or discussion involving MED24) relevant to the claim that MED24 is likely associated with at least one Mendelian disease. Because MED24 is not addressed anywhere in the provided text, this paper cannot be used to support or refute the claim about MED24. Any inference about MED24 based on this paper would be speculative and unsupported by the paper's data or analyses.


[Read Paper](https://www.semanticscholar.org/paper/84d2991c33f004e813f54ff6fcc498a800785e06)


### Beyond genetic associations-transcriptional regulation and colocalisation with complex traits

**Why Not Relevant**: The paper is a methodological study developing a Bayesian test for colocalisation between pairs of genetic association studies and demonstrates the method using liver eQTL data and lipid-trait GWAS meta-analysis. The provided content does not mention the gene MED24, any Mendelian disease, or present analyses of rare, high-penetrance variants typically relevant to Mendelian disorders. All excerpts are about method development, scope (complex traits, lipid biomarkers), and example applications — none constitute direct or gene-specific mechanistic evidence linking MED24 to a Mendelian disease. While the method described could hypothetically be applied to datasets that include MED24 signals, the paper does not provide such an application or any empirical data concerning MED24. Therefore it provides no direct support for the claim that MED24 is likely associated with at least one Mendelian disease. Given the absence of MED24- or Mendelian-disease-specific data or discussion, the paper's relevance to the claim is negligible.


[Read Paper](https://www.semanticscholar.org/paper/ec084594b20a6e8c9ca0f7a89427d1cad9a46968)


## Search Queries Used

- MED24 Mendelian disease MED24 mutation patient case report clinical genetics

- MED24 de novo variants exome sequencing neurodevelopmental disorder intellectual disability developmental delay

- Mediator complex subunit 24 MED24 transcriptional regulation development mechanism review disease relevance

- MED24 loss of function intolerance pLI gnomAD haploinsufficiency score constraint score knockout mouse phenotype essential gene


## Bibliometric Configuration

- Use Bibliometrics: True

- Author Impact Weight: 0.4

- Citation Impact Weight: 0.4

- Venue Impact Weight: 0.2
```
