## Supplementary material for "MENDELSEEK: An algorithm that predicts Mendelian Genes and elucidates what makes them special": MEP1B.txt

```
# Claim: The gene MEP1B is likely associated with at least one Mendelian disease.

**Status**: processed

**Overall Rating**: -1

**Explanation**:

No relevant papers were found that support or refute this claim.


## Relevant Papers


## Other Reviewed Papers


### The simplest explanation does not have to be preferred: co-occurrence of pathogenic variants in cancer-predisposing genes

**Why Not Relevant**: The provided paper content does not mention the gene MEP1B, Mendelian disease(s), pathogenic variants, genotype-phenotype correlations, or any specific gene-level evidence. It only describes, at a high level, that the frequency and cancer phenotypes associated with 'MINAS' were reviewed and checked in the UK 10,000 Genomes Project for participants with tumor predisposition syndromes or multiple primary tumors, and whether effects among cancer susceptibility genes (CSGs) are additive or synergistic. Because there is no reference to MEP1B or any data, variants, clinical cases, mechanistic experiments, or statistical analyses related to MEP1B, the content provides no direct or credible indirect (mechanistic) evidence relevant to the claim that MEP1B is likely associated with at least one Mendelian disease. The excerpt is also fragmentary and lacks results or context that might allow inference. For these reasons the relevance to the claim is negligible.


[Read Paper](https://www.semanticscholar.org/paper/a1372a664bd2c33a0bda638975a8b26d112457fc)


## Search Queries Used

- MEP1B meprin beta variant pathogenic ClinVar OMIM Mendelian disease case report monogenic

- MEP1B meprin beta loss of function rare variant exome sequencing trio sequencing diagnostic yield gene burden rare disease cohort

- MEP1B meprin beta knockout mouse phenotype zebrafish CRISPR functional assay protease activity extracellular matrix inflammation fibrosis model

- MEP1B ClinGen gene disease validity gnomAD pLI LOEUF population frequency constraint haploinsufficiency systematic review


## Bibliometric Configuration

- Use Bibliometrics: True

- Author Impact Weight: 0.4

- Citation Impact Weight: 0.4

- Venue Impact Weight: 0.2
```
