## Supplementary material for "MENDELSEEK: An algorithm that predicts Mendelian Genes and elucidates what makes them special": METAP2.txt

```
# Claim: The gene METAP2 is likely associated with at least one Mendelian disease.

**Status**: processed

**Overall Rating**: -1

**Explanation**:

No relevant papers were found that support or refute this claim.


## Relevant Papers


## Other Reviewed Papers


### The Burden of Candidate Pathogenic Variants for Kidney and Genitourinary Disorders Emerging From Exome Sequencing

**Why Not Relevant**: The provided paper content does not mention the gene METAP2 at all and focuses specifically on identifying and assessing genes associated with Mendelian kidney and genitourinary disorders. The excerpts show the databases and curation procedures used (OMIM, Orphanet, ClinVar, HGMD) and that a final set of 625 genes was compiled, but the actual gene list is not included in the text you provided. Therefore there is no direct evidence (no reported METAP2 variants, case reports, segregation data, or phenotype links) and no mechanistic evidence (no functional studies, biochemical pathways involving METAP2 linked to a Mendelian phenotype) in this excerpt to support or refute the claim that METAP2 is likely associated with at least one Mendelian disease. Absence of mention here does not prove absence of association generally—METAP2 could be associated with a Mendelian disease outside the scope of kidney/genitourinary disorders or be included in the full gene list accessible externally—but based solely on the supplied text, there is effectively no relevant evidence bearing on the METAP2 claim.


[Read Paper](https://www.semanticscholar.org/paper/a75e297208c04992568e607d19aa9b9aaebd09d5)


### Diagnostic yield of patients with undiagnosed intellectual disability, global developmental delay and multiples congenital anomalies using karyotype, microarray analysis, whole exome sequencing from Central Brazil

**Why Not Relevant**: The provided paper excerpt does not mention the gene METAP2, does not report any variants in METAP2, and does not provide mechanistic discussion involving METAP2. The excerpt describes study design (karyotype, CMA, exome sequencing using an ID gene panel of 1,252 genes), cohort size, diagnostic yields, and general conclusions about the utility of exome sequencing/gene-panel analysis for intellectual disability, but it gives no gene-level results or lists of implicated genes. Although the ID gene panel size is stated (1,252 genes), METAP2 is neither named nor shown in any result or mechanistic discussion in the excerpt; therefore there is no direct evidence (no reported pathogenic variants in METAP2) and no mechanistic evidence (no functional data or pathway discussion involving METAP2) in this text to support or refute the claim that METAP2 is likely associated with at least one Mendelian disease. Limitations: absence of mention in this excerpt is not proof that METAP2 was not studied or mutated in the full paper or its supplementary materials. To evaluate the claim properly one would need the paper's full gene-level results/supplementary tables or to search disease databases (OMIM, ClinVar, PubMed) for METAP2 associations. Given the complete lack of METAP2-specific content in the provided text, the excerpt provides no relevant evidence for the claim.


[Read Paper](https://www.semanticscholar.org/paper/23767daf16f48d9a91172aa0fc624f07b869a9c8)


### Precision Medicine in Internal Medicine

**Why Not Relevant**: The provided paper content does not mention METAP2 or present any experimental, clinical, genetic, or epidemiologic data about METAP2. All extracted sentences are general statements about sequencing technologies, variant interpretation, and the current state of gene-disease discovery. They provide context about how Mendelian gene associations are discovered and evaluated (which informs plausibility and methodology) but supply no direct evidence for or against METAP2 being associated with a Mendelian disease. Therefore the content is largely not relevant to establishing the claim about METAP2 specifically.


[Read Paper](https://www.semanticscholar.org/paper/c7199e8a5226f8d9d55777da0e15e91797bb459a)


### From case studies to community knowledge base: MSeqDR provides a platform for the curation and genomic analysis of mitochondrial diseases

**Why Not Relevant**: The provided paper is a description of the MSeqDR resource and provides examples of how novel mitochondrial disease genes (e.g., PMPCA) have been discovered and validated. It does not mention METAP2 at all, nor does it present genetic, variant, clinical, or functional data linking METAP2 to any Mendelian disease. The content is therefore only indirectly relevant: it describes the types of evidence and databases that would be used to establish and record a gene–disease association, but it contains no direct or mechanistic evidence specific to METAP2. Because the claim is a specific assertion about METAP2, the absence of any mention or data concerning METAP2 makes the paper essentially non-informative for supporting or refuting the claim.


[Read Paper](https://www.semanticscholar.org/paper/6f85c595adaca6963c30fea73bc37266fa78be56)


### The simplest explanation does not have to be preferred: co-occurrence of pathogenic variants in cancer-predisposing genes

**Why Not Relevant**: The provided text does not mention METAP2, nor does it present any data, results, or mechanistic discussion about that gene. The single sentence concerns the frequency and cancer phenotypes associated with "MINAS" and references review of recent literature and checking UK 10,000 Genomes Project data for participants with tumor predisposition syndromes or multiple primary tumors, and whether effects of cancer susceptibility genes (CSGs) are additive or synergistic. There is no direct evidence (e.g., reports of pathogenic METAP2 variants, segregation with disease, case reports, cohort analyses, statistical associations) and no mechanistic evidence (e.g., functional assays, pathway links, biochemical effects) that would support or refute an association between METAP2 and a Mendelian disease. Additionally, the excerpt is a high-level statement about study aims or scope rather than methods or results: it contains no sample sizes, no specific gene names, no variant annotations, no statistical findings, and no experimental conditions that would permit assessment of association or causality. For these reasons the content is not relevant to the claim that "METAP2 is likely associated with at least one Mendelian disease." If you can provide the full paper or sections that mention specific genes, variants, results, or mechanisms, I can re-evaluate for evidence regarding METAP2.


[Read Paper](https://www.semanticscholar.org/paper/a1372a664bd2c33a0bda638975a8b26d112457fc)


### Expanding phenotype of MED13-associated syndrome presenting novel de novo missense variant in a patient with multiple congenital anomalies

**Why Not Relevant**: The paper content provided centers on a de novo p.Pro835Ser missense variant in MED13 and proposes expanding the MED13-associated phenotype. It does not mention METAP2 at all, nor does it present genetic, segregation, population, functional, or mechanistic data relevant to METAP2. Therefore this paper provides no direct evidence for or against the claim that METAP2 is likely associated with at least one Mendelian disease. To evaluate the METAP2 claim one would need papers reporting (for example) multiple unrelated patients with rare, likely pathogenic METAP2 variants that segregate with disease, functional assays demonstrating variant impact on METAP2 function consistent with disease biology, animal or cellular models recapitulating phenotype, or robust population/statistical evidence linking METAP2 variation to a Mendelian phenotype. None of those evidence types are present in the supplied MED13-focused content, so relevance to the METAP2 claim is effectively zero.


[Read Paper](https://www.semanticscholar.org/paper/9b2cc0996fdf5fb478e07dbf06be71de50a057ee)


### Germline Variant Interpretation in Children with Severe Sepsis

**Why Not Relevant**: The provided excerpt does not mention METAP2 or any specific genes; it only states that 200 of 330 children had clinically significant variants in gene(s) associated with inborn errors of immunity. Because the claim concerns whether METAP2 is likely associated with at least one Mendelian disease, the current text provides no direct or mechanistic evidence for or against that claim. The main limitations are (1) lack of gene-level results or lists in the supplied content, (2) no mechanistic or functional data relating METAP2 to disease processes, and (3) the possibility that METAP2 could appear elsewhere in the full paper or supplements — but that cannot be assessed from the single provided sentence. To evaluate the claim properly, one would need the paper's full gene lists, variant annotations, and any functional/segregation data, or independent resources (OMIM, ClinVar, PubMed) that document METAP2 disease associations.


[Read Paper](https://www.semanticscholar.org/paper/8148b944a985ef1eb6ab7a15ba1b7990c783459a)


### A novel AUTS2 variant in a patient with global developmental delay and intellectual disability

**Why Not Relevant**: The provided paper excerpt exclusively concerns AUTS2 haploinsufficiency and reports a novel de novo loss-of-function variant (c.1606C>T, p.Gln536*) in the AUTS2 gene associated with an AUTS2 neurodevelopmental syndrome. The text repeatedly names AUTS2 and describes clinical findings, genetic testing (whole exome sequencing and Sanger confirmation), and the predicted impact on the AUTS2 protein. There is no mention of the gene METAP2, no genetic or functional data about METAP2, and no mechanistic discussion linking AUTS2 and METAP2. Therefore the paper provides no direct evidence that METAP2 is associated with any Mendelian disease, nor does it provide mechanistic evidence that would make such an association plausible. In addition, the study appears to be a single-case report of an AUTS2 variant, so even its evidence pertains only to AUTS2 and would not be transferable to assessing METAP2. In summary, because the content neither references METAP2 nor presents data or mechanisms involving METAP2, it is not relevant to the claim that METAP2 is likely associated with at least one Mendelian disease.


[Read Paper](https://www.semanticscholar.org/paper/f5e84e7bb3b42239a53cc7e5c457342cb38c6277)


## Search Queries Used

- METAP2 pathogenic variant human case report monogenic disease Mendelian disorder ClinVar OMIM ClinGen

- METAP2 de novo mutation trio exome sequencing developmental delay intellectual disability congenital anomaly novel disease gene

- Methionine aminopeptidase 2 METAP2 loss of function knockout mouse zebrafish phenotype embryonic lethality angiogenesis fumagillin TNP 470 mechanism human disease

- METAP2 gnomAD constraint pLI loss of function intolerance observed expected rare variant burden Mendelian disease association


## Bibliometric Configuration

- Use Bibliometrics: True

- Author Impact Weight: 0.4

- Citation Impact Weight: 0.4

- Venue Impact Weight: 0.2
```
