## Supplementary material for "MENDELSEEK: An algorithm that predicts Mendelian Genes and elucidates what makes them special": METTL1.txt

```
# Claim: The gene METTL1 is likely associated with at least one Mendelian disease.

**Status**: processed

**Overall Rating**: -1

**Explanation**:

No relevant papers were found that support or refute this claim.


## Relevant Papers


## Other Reviewed Papers


### Automated validation of genetic variants from large databases: ensuring that variant references refer to the same genomic locations

**Why Not Relevant**: The provided paper content is a high-level summary about variant-annotation methods and the prevalence and causes of unresolved mutation annotations in mutation databases. It does not mention the gene METTL1, report gene-specific reannotations, or present any data linking METTL1 to a Mendelian disease. Therefore it provides no direct or mechanistic evidence either supporting or refuting the claim that METTL1 is likely associated with at least one Mendelian disease. The only relevance is contextual: the paper emphasizes that older disease associations may be unreliable and that reannotation efforts are necessary, which implies that any historical claim about METTL1 would need verification through reannotation or gene-specific evidence not present in this summary.


[Read Paper](https://www.semanticscholar.org/paper/778c7661cc78eea8be7d75b653009ffb5b816d57)


### Discovery of four recessive developmental disorders using probabilistic genotype and phenotype matching among 4,125 families

**Why Not Relevant**: The provided paper content is a single, general summary sentence describing the study's methodology and the fact that four new autosomal recessive disorders were identified. It does not mention METTL1 or any specific gene, nor does it provide gene-level results, phenotypic descriptions tied to particular genes, statistical values, or mechanistic data for METTL1. Therefore the excerpt contains no direct or mechanistic evidence relevant to the claim that METTL1 is likely associated with at least one Mendelian disease. If the full paper contains gene lists, variant evidence, functional assays, or mechanistic descriptions involving METTL1, those were not included in the supplied content; access to those sections would be required to assess relevance properly.


[Read Paper](https://www.semanticscholar.org/paper/afd786cb13ea7ff24a0fe30fed374e29ca149246)


### The Burden of Candidate Pathogenic Variants for Kidney and Genitourinary Disorders Emerging From Exome Sequencing

**Why Not Relevant**: The supplied paper content does not mention the gene METTL1 anywhere, and does not provide any gene-level results or lists that would allow assessment of METTL1's association with a Mendelian disease. The manuscript excerpt describes methods for identifying and curating genes associated with Mendelian kidney and genitourinary disorders (use of OMIM and Orphanet, manual review, annotation with inheritance mode and ClinVar/HGMD evidence) and general variant-interpretation pipelines (MAF filters, prioritization of protein-truncating variants), but it does not present the curated gene list or any specific evidence (case reports, ClinVar/HGMD entries, reported pathogenic variants, inheritance patterns, genotype–phenotype correlations, or functional/biochemical data) for METTL1. Therefore this paper content provides no direct evidence for or against the claim that METTL1 is likely associated with at least one Mendelian disease.

Limitations preventing assessment from this text:
- The gene name "METTL1" does not appear in the provided text. Without explicit mention, we cannot determine whether METTL1 was included in the curated gene set or whether any variants in METTL1 were observed or interpreted.
- The paper focuses on Mendelian kidney and genitourinary disorders; if METTL1 is associated with a non-kidney phenotype, the study would not necessarily address it.
- Although the methods describe data sources (OMIM, Orphanet, ClinVar, HGMD) and criteria that could identify METTL1 if evidence existed, no gene-level output, tables, or excerpts showing METTL1-related entries are present in the provided content.

What would be needed from this paper (or other sources) to evaluate the claim:
- Explicit inclusion of METTL1 in the curated gene list (or its absence) and the reason for inclusion/exclusion.
- Any referenced OMIM/Orphanet entries or OMIM phenotype listings for METTL1.
- ClinVar or HGMD records cited for METTL1, with classifications and supporting evidence (e.g., pathogenic/likely pathogenic entries, case counts, segregation data).
- Reported pathogenic variants in METTL1, inheritance mode, and associated phenotype descriptions from case reports or cohort studies.
- Functional or mechanistic studies linking METTL1 variants to disease phenotypes (e.g., loss-of-function experiments, biochemical assays, animal models).

Conclusion: Based solely on the provided paper content, there is no information to support or refute the claim that METTL1 is likely associated with at least one Mendelian disease.


[Read Paper](https://www.semanticscholar.org/paper/a75e297208c04992568e607d19aa9b9aaebd09d5)


### Diagnostic clarity of exome sequencing following negative comprehensive panel testing in the neonatal intensive care unit

**Why Not Relevant**: The provided paper content does not mention the gene METTL1, any variants in METTL1, nor any mechanistic pathway involving METTL1 (for example, methyltransferase activity, tRNA or mRNA methylation, or related biochemical processes). The paper describes the use of next-generation sequencing in a neonatal ICU cohort and reports several molecular diagnoses (and one candidate gene, COL12A1), but METTL1 is not listed among discovered, candidate, or discussed genes. Therefore this paper provides neither direct evidence (no reported pathogenic or likely pathogenic METTL1 variants, segregation data, phenotype–genotype correlations, case reports, or statistical association) nor mechanistic evidence (no functional studies, models, or pathway descriptions involving METTL1) that would support or refute the claim that METTL1 is likely associated with at least one Mendelian disease. Because METTL1 is absent from the text, there are no verbatim excerpts that are relevant to the claim. Any inference about METTL1 based on this paper would be unsupported. Additionally, even if the paper discusses newly discovered Mendelian genes generally, the absence of METTL1 means the study's findings cannot be generalized to assert an association for METTL1. If you would like, I can (a) search the broader literature for evidence linking METTL1 to Mendelian disease, (b) evaluate specific variants in METTL1 from a dataset, or (c) explain the types of evidence that would be needed to support the claim about METTL1.


[Read Paper](https://www.semanticscholar.org/paper/62096c8bc6e246796ed40c8a0de20b582381c61f)


### Precision Medicine in Internal Medicine

**Why Not Relevant**: The provided paper is a general review of genetic testing strategies, exome/genome sequencing, variant interpretation frameworks, and the challenges of diagnostic sequencing. It contains no mention of the specific gene METTL1, no case reports, cohort studies, segregation analyses, functional assays, population-constraint metrics, or database queries (OMIM/ClinVar/DECIPHER/gnomAD) that would bear directly on whether METTL1 is associated with a Mendelian disease. Therefore the paper provides contextual and mechanistic background relevant to how one would discover or evaluate a gene–disease association (e.g., ES can find novel gene associations; variant classification frameworks exist), but it supplies no direct evidence for or against the claim that METTL1 is likely associated with at least one Mendelian disease. To properly evaluate the claim, primary evidence is required: case-level observations of segregating pathogenic variants in METTL1, ClinVar/OMIM entries implicating METTL1, population constraint and enrichment analyses (e.g., pLI, o/e LoF), and functional studies showing a plausible pathomechanism. None of those data appear in this document.


[Read Paper](https://www.semanticscholar.org/paper/c7199e8a5226f8d9d55777da0e15e91797bb459a)


### Federated analysis of the contribution of recessive coding variants to 29,745 developmental disorder patients from diverse populations

**Why Not Relevant**: This paper content does not provide direct or mechanistic evidence supporting the claim that METTL1 is likely associated with at least one Mendelian disease. The provided text focuses on autosomal recessive (AR) coding variant burden in developmental disorders and reports specific genes identified as ARDDs (KBTBD2, CRELD1, ZDHHC16, HECTD4). METTL1 is not mentioned anywhere in the excerpt, so there is no positive evidence from this paper implicating METTL1. The absence of METTL1 from the study's reported findings is only weak, indirect evidence against the claim and cannot be taken as definitive negative evidence because: (1) the analysis targets biallelic AR coding variants and would not detect dominant, X-linked, or noncoding mechanisms; (2) METTL1-associated disease, if it exists, could be extremely rare or phenotypically distinct and thus not present in this cohort; and (3) methodological filters, variant-calling limitations, or phenotype definitions could prevent detection. For these reasons, relevance to the claim is very low (0.05) rather than zero, reflecting that the excerpt provides only indirect absence-of-evidence in an AR-focused dataset rather than affirmative mechanistic or genetic support for or against METTL1's involvement in Mendelian disease.


[Read Paper](https://www.semanticscholar.org/paper/fa8dcf8cbd5c3e87939fd85ed87371a7de8f5540)


### Mapping genetic variations to three-dimensional protein structures to enhance variant interpretation: a proposed framework

**Why Not Relevant**: The provided paper content discusses general approaches, tools, and rationale for mapping genetic variants onto 3D protein structures and gives illustrative examples (TRIM11, VHL). The excerpt contains no mention of the gene METTL1, no case reports, no segregation data, no ClinVar/OMIM/HGMD entries for METTL1, and no functional experiments or statistical analyses tying METTL1 variants to a Mendelian phenotype. Therefore the paper does not provide direct evidence that METTL1 is associated with at least one Mendelian disease. It only offers general mechanistic support showing that structural mapping is a plausible method to discover or interpret disease-causing variants (which could, in principle, be applied to METTL1). Important caveats: absence of METTL1 in the provided text does not strictly prove the full paper contains no mention of METTL1, but based on the supplied content there is no gene-specific evidence. Evidence that would be needed to support the claim (none present here) includes: (a) reports of segregating METTL1 variants in pedigrees with Mendelian inheritance, (b) multiple unrelated patients with likely pathogenic METTL1 variants and concordant phenotype, (c) ClinVar / OMIM / HGMD annotations linking METTL1 to a Mendelian disease, (d) functional assays showing that patient variants disrupt METTL1 function in a way that explains the phenotype. This paper provides none of those.


[Read Paper](https://www.semanticscholar.org/paper/ae68aa934d5a5ad3d9009bb8811fa8d5fc4dbb1c)


### Analyses of Next-Generation Sequencing Data to Identify Genes Associated with Complex Neuropsychiatric Disorders

**Why Not Relevant**: The provided content is the dissertation abstract for Rao, Aliz Raksi (Advisor: Stanley F. Nelson). Nowhere in the supplied text is METTL1 named or discussed, and there are no gene-level results, variant lists, tables, or mechanistic descriptions referencing METTL1. The abstract only describes high-level aims and datasets: whole-exome analysis of families with bipolar disorder, whole-genome sequencing of ASD families, and a mutational burden dataset called SORVA. Example verbatim sentences from the abstract illustrating scope (not mentioning METTL1) include: "Over the past decade, decreases in the cost of DNA sequencing has allowed for a surge in the amount of data being generated." and "Finally, I present a mutational burden dataset called SORVA (Significance Of Rare VAriants), which is useful in vetting candidate variants and genes from NGS studies." These sentences show the work is broadly about sequencing and variant-dataset resources, but they do not provide direct or mechanistic evidence about METTL1.

Because there is no mention of METTL1 in the supplied text, the paper content as provided gives neither direct evidence (e.g., reported pathogenic variants in METTL1 segregating with a Mendelian phenotype, case reports, linkage/association statistics implicating METTL1) nor mechanistic evidence (e.g., functional assays, molecular pathways involving METTL1 relevant to a Mendelian disease). Therefore the relevance to the claim "The gene METTL1 is likely associated with at least one Mendelian disease" is effectively zero based on the supplied material.

Limitations and caveats:
- Only the abstract was provided. The full dissertation may contain gene-level analyses, supplementary tables, or references that mention METTL1; those were not available for review. Absence of evidence in the abstract is not evidence of absence in the full document.
- The abstract indicates generation of resources (SORVA) that could be used to evaluate METTL1 in external analyses, but it does not itself present any METTL1-specific findings.

Recommended next steps to evaluate the claim properly:
- Search the full dissertation text (and supplementary materials) for "METTL1" and for any variant lists or gene tables.
- Query the SORVA dataset or other population/clinical variant databases (gnomAD, ClinVar, HGMD) for METTL1 rare variants and reported pathogenic classifications.
- Review the literature for case reports, segregation studies, or functional work implicating METTL1 in Mendelian phenotypes.

In summary: based on the provided paper content (abstract only), there is no direct or mechanistic evidence relevant to the claim that METTL1 is likely associated with a Mendelian disease, so the relevance score is 0.0.


[Read Paper](https://www.semanticscholar.org/paper/0271d2808c1ed5a7e888ada8604054d4dca1ffc1)


## Search Queries Used

- METTL1 variant loss of function biallelic homozygous de novo pathogenic human Mendelian disease case report

- METTL1 OMIM ClinVar HGMD gene disease association clinical genetics annotation

- METTL1 WDR4 tRNA m7G methyltransferase mutation mouse zebrafish phenotype neurodevelopment microcephaly growth retardation model organism

- exome sequencing developmental disorders trio cohort gene burden rare variants METTL1 candidate Mendelian gene discovery


## Bibliometric Configuration

- Use Bibliometrics: True

- Author Impact Weight: 0.4

- Citation Impact Weight: 0.4

- Venue Impact Weight: 0.2
```
