## Supplementary material for "MENDELSEEK: An algorithm that predicts Mendelian Genes and elucidates what makes them special": MGAT1.txt

```
# Claim: The gene MGAT1 is likely associated with at least one Mendelian disease.

**Status**: processed

**Overall Rating**: -1

**Explanation**:

No relevant papers were found that support or refute this claim.


## Relevant Papers


## Other Reviewed Papers


### Precision Medicine in Internal Medicine

**Why Not Relevant**: This paper is a general review of genetic testing strategies, variant interpretation, and the landscape of gene–disease discovery. It contains no mention of the gene MGAT1, no case reports, no cohort data, no variant-level observations (e.g., specific MGAT1 variants), no segregation analyses, and no mechanistic experimental data specifically implicating MGAT1 in a Mendelian phenotype. The included excerpts provide only high-level context (the fraction of genes currently linked to Mendelian disorders and the variant detection characteristics of exome sequencing) and therefore cannot be used as direct or mechanistic evidence that MGAT1 is or is not associated with a Mendelian disease. Because the paper contains no MGAT1-specific content, its relevance to the claim is negligible. Note also that absence of evidence in this paper is not evidence of absence: establishing whether MGAT1 is associated with a Mendelian disease would require targeted sources such as OMIM/ClinVar/HGMD entries for MGAT1, peer-reviewed case reports or cohort studies reporting MGAT1 pathogenic variants segregating with disease, functional studies showing a disease mechanism, or population-genetic metrics (constraint scores, allele frequencies) that support pathogenicity. For a definitive assessment, I recommend searching gene-specific resources (OMIM, ClinVar, PubMed) and databases of human genetic variation (gnomAD) for MGAT1-specific entries and published case reports.


[Read Paper](https://www.semanticscholar.org/paper/c7199e8a5226f8d9d55777da0e15e91797bb459a)


### Whole-Exome Sequencing in Adults With Chronic Kidney Disease

**Why Not Relevant**: This paper does not provide evidence for or against the claim that MGAT1 is likely associated with at least one Mendelian disease. The provided excerpt (1) does not mention the gene symbol MGAT1 anywhere, (2) does not report any variants, diagnoses, or mechanistic data relating to MGAT1, and (3) does not list the curated OMIM/nephropathy gene set in the excerpt such that one could determine whether MGAT1 was included. The manuscript excerpt focuses on the utility and methods of whole-exome sequencing in adults with chronic kidney disease, WES methods and coverage, curation of a 287-gene OMIM list of nephropathy/hypertension genes, variant annotation pipelines, and limitations of exome capture for some genes. None of these statements supply direct genetic, clinical, or mechanistic data about MGAT1. Because there are no verbatim sentences in the excerpt that refer to MGAT1, no direct evidence (e.g., identification of pathogenic MGAT1 variants, segregation with disease, functional studies) and no mechanistic discussion specific to MGAT1 are available in the provided text. Additional reasons limiting inference: (a) even if MGAT1 were part of the broader OMIM gene list referenced, the excerpt does not show that MGAT1 had any observed variants in the cohort or that it was classified as pathogenic/likely pathogenic, (b) the excerpt notes that some genes have exons not captured by the Agilent kit but does not specify which genes — so one cannot infer whether MGAT1 could have been missed, and (c) absence of mention in this text means the paper cannot be used as evidence for MGAT1’s involvement in any Mendelian disease. To evaluate the claim about MGAT1, one would need a paper that specifically (a) reports MGAT1 sequence variants segregating with a Mendelian phenotype, (b) provides clinical diagnoses linked to MGAT1 variants, or (c) provides functional/mechanistic data implicating MGAT1 in a disease process. Such evidence is not present in the provided excerpt.


[Read Paper](https://www.semanticscholar.org/paper/a29bd57964f68ac5f8e1abcafe1112ba488f53f5)


### TTC7A Variants Previously Described to Cause Enteropathy Are Observed on a Single Haplotype and Appear Non-pathogenic in Pediatric Inflammatory Bowel Disease Patients

**Why Not Relevant**: The provided paper content focuses exclusively on compound heterozygote variants in the Tetratricopeptide Repeat Domain 7A (TTC7A) gene and evaluates TTC7A variation with respect to polygenic IBD. There is no mention of MGAT1, no genetic association data for MGAT1, and no mechanistic discussion involving MGAT1. Because the paper content does not address MGAT1 in any way, it provides neither direct nor mechanistic evidence for or against the claim that MGAT1 is likely associated with at least one Mendelian disease. No additional relevant sentences or paragraphs were provided that could be interpreted as indirectly linking TTC7A findings to MGAT1 (for example via interaction, pathway, or phenotype overlap). Therefore the relevance to the MGAT1 Mendelian-disease claim is essentially zero.


[Read Paper](https://www.semanticscholar.org/paper/3818a966b5d6e8b0eda65fdef043ac0727fa429c)


### Genetic mechanisms for stroke in young adults. A clinical perspective.

**Why Not Relevant**: The provided paper content makes no mention of the gene MGAT1, nor does it present any genetic, clinical, or mechanistic data involving MGAT1. The text summarizes a thesis on familial and monogenic causes of stroke, describes the creation of stroke gene panels (214 OMIM genes identified, with subsets described), and reports specific genes found in their WES/WGS analyses (examples given: GPR142, PTPRN2, LRRC1, SLC7A10, IKBKB, OXGR1, MAP3K6). None of the sentences or paragraphs in the supplied content reference MGAT1 or present evidence (statistical associations, case reports, pathogenic variants, mechanistic pathways, expression/function data) that would support or refute an association of MGAT1 with a Mendelian disease. While the authors note compiling 214 OMIM-documented genes, the excerpt does not list them, so one cannot infer from this text whether MGAT1 was among those genes. For these reasons the paper content as provided provides no direct evidence and no mechanistic evidence relevant to the claim that MGAT1 is likely associated with at least one Mendelian disease.


[Read Paper](https://www.semanticscholar.org/paper/24e656d80b880de84ecd52c1e453054f4f05d4ac)


### British Society for Matrix Biology Autumn 2020 Meeting: “Basement Membranes in Health and Disease”

**Why Not Relevant**: I found no mention of MGAT1, its protein product, or variants thereof anywhere in the provided paper content. The manuscript discusses genes and proteins involved in extracellular matrix biology (e.g., giantin, collagen genes, LAMB2, COL4A3/COL4A4/COL4A5, COL5A2, collagen VII) and Mendelian diseases tied to those genes (for example Pierson syndrome, Alport syndrome, dystrophic epidermolysis bullosa), but none of those passages refers to MGAT1 or to N-acetylglucosaminyltransferase I activity. Therefore this paper provides neither direct evidence (e.g., human genetic variants, patient phenotypes, segregation) nor mechanistic evidence (e.g., biochemical pathways implicating MGAT1) that would support or refute the claim that "MGAT1 is likely associated with at least one Mendelian disease." 

Limitations and caveats: absence of evidence in this paper is not evidence of absence — the lack of MGAT1 content here does not rule out that MGAT1 is associated with a Mendelian disease in other literature or databases (e.g., OMIM, ClinVar, gnomAD, published case reports). To evaluate the claim properly would require targeted searches of human genetic databases and primary literature for MGAT1 variants, pathogenicity assessments, segregation data, and functional studies. 

Because relevance is 0, no verbatim excerpts from this paper can be provided that support or refute the MGAT1–Mendelian disease claim.


[Read Paper](https://www.semanticscholar.org/paper/e27ef31faa9280438adb116ad5e8faaf9838ff15)


### 95233 Analysis of 5'UTR Variation in Rare Disease Patients Reveals Variants of Potential Disease Relevance

**Why Not Relevant**: The provided paper content is an abstract describing a pipeline and cohort-level results for identifying 5'UTR variants that may affect translation and thereby contribute to rare (including Mendelian) disease. However, the abstract contains no mention of the gene MGAT1, no gene-specific results, and no validated gene–disease associations. The evidence is therefore general and mechanistic (showing that 5'UTR variants can plausibly cause disease) but not specific to MGAT1. Additionally, the reported results are largely predictive (bioinformatic/deep-learning predictions, aggregate medians) and the authors explicitly state that further experimental evidence is necessary to confirm pathogenicity. For these reasons the paper does not provide direct or strong mechanistic evidence that MGAT1 is associated with a Mendelian disease.


[Read Paper](https://www.semanticscholar.org/paper/e38ebe1f2edf58c591d045e4938dbae01c53fc1c)


## Search Queries Used

- MGAT1 pathogenic variant case report familial monogenic Mendelian disease OMIM ClinVar segregation exome sequencing patient

- MGAT1 mannosyl glycoprotein N acetylglucosaminyltransferase I GnT I N linked glycosylation congenital disorder of glycosylation CDG glycosyltransferase deficiency

- MGAT1 knockout mouse phenotype loss of function glycosylation defect developmental phenotype knockdown zebrafish cell biology functional study rescue

- MGAT1 gnomAD allele frequency loss of function intolerance constraint pLI rare variant exome sequencing undiagnosed rare disease cohort population sequencing


## Bibliometric Configuration

- Use Bibliometrics: True

- Author Impact Weight: 0.4

- Citation Impact Weight: 0.4

- Venue Impact Weight: 0.2
```
