## Supplementary material for "MENDELSEEK: An algorithm that predicts Mendelian Genes and elucidates what makes them special": MGAT3.txt

```
# Claim: The gene MGAT3 is likely associated with at least one Mendelian disease.

**Status**: processed

**Overall Rating**: -1

**Explanation**:

No relevant papers were found that support or refute this claim.


## Relevant Papers


## Other Reviewed Papers


### NODAL variants are associated with a continuum of laterality defects from simple D-transposition of the great arteries to heterotaxy

**Why Not Relevant**: The provided paper content discusses rare deleterious variants in the gene NODAL and their role in sporadic human laterality defects, cardiovascular anatomical complexity, and an allele-specific gene dosage model. The excerpt contains no mention of MGAT3, no data, results, or mechanisms involving MGAT3, and therefore provides neither direct nor mechanistic evidence relevant to the claim that "MGAT3 is likely associated with at least one Mendelian disease." 

Specifically, the single provided sentence — "The data further support a role for rare deleterious variants in NODAL as a cause for sporadic human laterality defects, expand the repertoire of observed anatomical complexity of potential cardiovascular anomalies, and implicate an allele specific gene dosage model." — refers only to NODAL. This is direct evidence about NODAL and not MGAT3. There is no basis in the excerpt to infer any relationship between MGAT3 and Mendelian disease. 

Limitations and caveats: (1) Only a short excerpt of the paper was provided; it is possible (though not shown here) that MGAT3 is discussed elsewhere in the full paper. (2) Based on the provided content alone, no direct or mechanistic connection to MGAT3 can be drawn. To evaluate MGAT3 specifically, the full text and supplementary materials should be searched for explicit mentions of MGAT3, associated variants, segregation or functional data, and disease associations.


[Read Paper](https://www.semanticscholar.org/paper/0331cbd5ef720c48a8a97c77230c7e02180f6895)


### PADI3, hair disorders and genomic investigation

**Why Not Relevant**: The provided paper content makes no mention of the gene MGAT3. It focuses on hair disorders (uncombable hair syndrome and central centrifugal cicatricial alopecia) and reports biallelic mutations in PADI3, TGM3 and TCHH as Mendelian causes discovered by whole exome sequencing. While the paper discusses the utility of whole exome sequencing for discovering rare Mendelian variants (which is methodologically relevant), there is no direct evidence, no mechanistic discussion, and no variant data presented for MGAT3. Therefore the paper does not provide evidence for or against the specific claim that MGAT3 is likely associated with at least one Mendelian disease. Absence of evidence in this paper does not rule out MGAT3 associations in other studies or phenotypes; it only indicates that this paper does not address MGAT3.


[Read Paper](https://www.semanticscholar.org/paper/049d93b6c8f29f096e562e667131b4835d1700e3)


### The new world of clinical genomics.

**Why Not Relevant**: The provided paper content does not mention MGAT3 at all and contains no experimental, genetic, clinical, or functional data on MGAT3. All quoted material is either general guidance about standards and methods for establishing Mendelian causality, or a discussion of another gene (NIN) as a candidate for primordial dwarfism. While the methodological and evidentiary guidance in the paper is relevant background for how one would assess whether MGAT3 is linked to a Mendelian disease (i.e., what evidence would be required), there is no direct or mechanistic evidence in this text that supports or refutes the claim that MGAT3 is likely associated with at least one Mendelian disease. Therefore the paper content is of very low direct relevance to the specific claim about MGAT3.


[Read Paper](https://www.semanticscholar.org/paper/3a0ae7b285dc5f0af8f4d6679bbcec2fc9707d9b)


### Assessment of disease-associated missense variants in RYR2 on transcript splicing

**Why Not Relevant**: The provided paper is entirely focused on RYR2 and catecholaminergic polymorphic ventricular tachycardia (CPVT) and contains no mention of the gene MGAT3, any variants in MGAT3, or any experimental data related to MGAT3. Examples of the paper's RYR2-focused context include sentences such as: "Catecholaminergic polymorphic ventricular tachycardia (CPVT) is a rare genetic arrhythmogenic condition affecting approximately one in 10,000 individuals." and "A total of 324 rare or novel variants in RYR2 classified as pathogenic, likely pathogenic or VUS were collated from a cohort of individuals undergoing genetic testing for CPVT or associated ventricular arrhythmia in the North West Genomic Laboratory Hub, UK." The methods and assays described (splice prediction tools, ex vivo minigene splicing assay, amplification of RYR2 exons and flanking intronic sequences) are specific to RYR2 and its exons, and therefore do not provide direct or mechanistic evidence about MGAT3. Because there is no experimental data, discussion, or mention of MGAT3 in the supplied content, this paper provides no evidence for or against the claim that "MGAT3 is likely associated with at least one Mendelian disease." Any assessment of that claim would require papers that directly study MGAT3 (genetic association, pathogenic variants, functional/mechanistic work, clinical case reports, or population variant enrichment analyses).


[Read Paper](https://www.semanticscholar.org/paper/ebe071e4b0c26bb341f5b5ec48d725ef296118da)


### THU0480 Candidate Gene Discovery in Autoimmunity by Using Extreme Phenotypes and Whole Exome Capture

**Why Not Relevant**: This paper does not provide direct evidence that MGAT3 is associated with a Mendelian disease. The abstract summarizes a whole-exome sequencing study in 36 individuals (12 sporadic MAS cases and 24 family members) that applied variant filtering and burden-testing and reports candidate genes PKD1, ALPK2, and OBSCN. MGAT3 is not mentioned among the reported candidate genes or in the methodological details as an example. While the use of whole-exome sequencing and filtering criteria (MAF thresholds, effect predictors, compound heterozygote/homozygote models, and KBAC burden testing) means the study was in principle capable of discovering coding MGAT3 variants associated with disease, the paper provides no data (no variant calls, no gene-level statistics, no coverage metrics for MGAT3) to support an association. Important limitations for using this paper as evidence about MGAT3: (1) small sample size (36 individuals) limits power to detect associations, especially for very rare or private MGAT3 variants; (2) the abstract does not report sequencing coverage or capture efficiency for individual genes, so it is unknown whether MGAT3 coding regions were reliably interrogated; (3) absence of MGAT3 from the small set of reported candidates is not equivalent to evidence of no association—variants could have been observed but filtered out by the authors' thresholds or not reach significance in this cohort; (4) the study focuses on MAS (extreme polyautoimmunity) and may not capture Mendelian diseases with other phenotypes. For these reasons relevance to the claim that "MGAT3 is likely associated with at least one Mendelian disease" is minimal based on this paper alone.


[Read Paper](https://www.semanticscholar.org/paper/907125dee95e1c0a04e7b7952a79d70875ca3463)


### Contribution of rare transmitted and de novo variants among 2 , 871 1 congenital heart disease probands

**Why Not Relevant**: The provided excerpt contains no mention of the gene MGAT3 and presents no data (variant counts, de novo mutation calls, burden statistics, functional assays, or mechanistic discussion) relating to MGAT3. The paper excerpt focuses on congenital heart disease (CHD) and reports findings for other genes (for example GDF1, MYH6, FLT4) and aggregate analyses of de novo and recessive genotypes across many genes, but MGAT3 is not listed among the genes, gene sets, or results in the supplied text. Therefore there is neither direct evidence (observations of MGAT3 mutations associated with disease) nor mechanistic evidence (discussion of MGAT3 function or pathways linking it to a Mendelian phenotype) in the material provided. Limitation: this assessment is restricted to the supplied content only; if MGAT3 appears elsewhere in the full paper (outside the excerpt you provided), that content would need to be reviewed to reassess relevance.


[Read Paper](https://www.semanticscholar.org/paper/e5830d9e95469f22518560007746202e62db26a0)


## Search Queries Used

- MGAT3 mutation pathogenic variant Mendelian disease human family segregation biallelic heterozygous autosomal recessive autosomal dominant ClinVar OMIM clinical case report

- MGAT3 exome sequencing trio undiagnosed rare disease cohort gene discovery case series compound heterozygous homozygous variant segregation analysis

- MGAT3 N acetylglucosaminyltransferase III GnT III bisecting GlcNAc congenital disorder of glycosylation CDG glycosylation defect serum transferrin hypoglycosylation functional assay

- MGAT3 knockout mouse zebrafish morpholino loss of function phenotype developmental neurological intellectual disability rescue experiment gnomAD loss of function constraint pLI ClinGen dosage sensitivity


## Bibliometric Configuration

- Use Bibliometrics: True

- Author Impact Weight: 0.4

- Citation Impact Weight: 0.4

- Venue Impact Weight: 0.2
```
