## Supplementary material for "MENDELSEEK: An algorithm that predicts Mendelian Genes and elucidates what makes them special": MGST1.txt

```
# Claim: The gene MGST1 is likely associated with at least one Mendelian disease.

**Status**: processed

**Overall Rating**: -1

**Explanation**:

No relevant papers were found that support or refute this claim.


## Relevant Papers


## Other Reviewed Papers


### Meta-analysis of whole-exome sequencing data from two independent cohorts finds no evidence for rare variant enrichment in Parkinson disease associated loci

**Why Not Relevant**: The paper studies rare, protein-altering variant enrichment within established Parkinson disease susceptibility loci using case-control exome and array datasets, and reports no significant gene-based enrichment after correction. The paper does not mention MGST1 anywhere in the provided content, nor does it address Mendelian (monogenic) disease discovery directly (it focuses on idiopathic PD susceptibility loci in cohort-based association tests). Therefore it provides no direct evidence that MGST1 is or is not associated with any Mendelian disease. At best the paper offers indirect and very limited negative evidence (that MGST1 was not among PD-associated genes showing rare-variant enrichment in these cohorts), but this is neither specific nor conclusive for the claim. Key limitations: MGST1 is not named; study design is not optimized for detecting Mendelian disease genes (no family segregation or de novo analyses); power is limited and authors state larger datasets would be needed. Because of these points, the paper is not relevant to assessing the claim that MGST1 is likely associated with at least one Mendelian disease.


[Read Paper](https://www.semanticscholar.org/paper/1e6b26572571d2090f6bbee2e33303523b8ae62b)


### Identification of potentially pathogenic variants for autism spectrum disorders using gene-burden analysis

**Why Not Relevant**: The paper focuses on a gene-burden analysis in Slovenian ASD patients and reports associations for variants in PPP2R5D. MGST1 is not mentioned anywhere in the provided content; there are no data, results, or mechanistic experiments presented for MGST1. Therefore the paper provides no direct genetic evidence (e.g., pathogenic MGST1 variants segregating with disease), no mechanistic evidence (e.g., functional assays showing a deleterious effect of MGST1 variants), and no negative-result context that would allow inference about MGST1. Because the reported findings concern PPP2R5D exclusively, this paper cannot be used to support the claim that MGST1 is likely associated with at least one Mendelian disease. To evaluate the MGST1 claim one would need studies that (a) identify rare, likely pathogenic variants in MGST1 in affected individuals with appropriate segregation/replication, and/or (b) provide experimental mechanistic evidence that MGST1 disruption causes a Mendelian phenotype. None of those elements appear in the provided content.


[Read Paper](https://www.semanticscholar.org/paper/832be73317188e7333a1a37510092b1d8308a2ea)


### Reproductive and cognitive effects in carriers of recessive pathogenic variants

**Why Not Relevant**: The provided paper excerpt presents population-level and gene-class-level findings about heterozygote fitness effects for recessive disease genes but does not mention MGST1 or provide any gene-specific association data. Therefore it cannot directly support or refute the claim that MGST1 is likely associated with at least one Mendelian disease. The study's scope (1,929 genes in 378,751 individuals) means MGST1 could hypothetically be among the genes examined, but without explicit inclusion or reported results for MGST1 (no gene-level tables, p-values, effect sizes, or statements about that gene in the excerpt), no conclusion about MGST1 can be drawn from this content. Limitations that prevent relevance: absence of MGST1 mention, no per-gene effect sizes or significance values, and no functional/clinical annotation specific to MGST1 in the excerpt.


[Read Paper](https://www.semanticscholar.org/paper/c6279d6d4da2178b889d95aee483a78bf843a2b7)


### A case of neurodegenerative disorder caused by PLA2G6 compound heterozygous pathogenic variant and SCA17 pathogenic variant

**Why Not Relevant**: The provided paper content reports a single patient case caused by PLA2G6 and contains no mention of MGST1. Verbatim: "A 26-year-old young female patient with a neurodegenerative disorder characterized by spasmodic torticollis, ataxia, bradykinesia, and pyramidal signs is reported, which is caused by the PLA2G6 compound heterozygous pathogenic variant." This sentence (the only content provided) identifies PLA2G6 as the causal gene for the described phenotype and provides no data, discussion, or mechanistic information about MGST1. Therefore the paper neither provides direct evidence (no MGST1 variants, no genotype–phenotype correlation, no segregation or case series implicating MGST1) nor mechanistic evidence (no functional studies, pathway analyses, or statements linking MGST1 to the disease or to PLA2G6-related biology) supporting the claim that "MGST1 is likely associated with at least one Mendelian disease." Limitations and caveats relevant to this assessment: (1) Absence of evidence in this paper is not evidence of absence of an MGST1–disease association in the literature generally, but within this paper there is no relevant information. (2) This is a single-case report focused on PLA2G6; even for PLA2G6 the data are limited to the described case, so the paper's scope and sample size do not permit inference about other genes. (3) No experimental conditions, variant data, or pathway analyses are provided that could be used to infer an indirect link between MGST1 and the phenotype. Given these points, the paper is not relevant to the claim about MGST1.


[Read Paper](https://www.semanticscholar.org/paper/aca969072f60778a8fc52afb27352aad4277cdf7)


### A novel mutation in the ATP7B gene causing hepatolenticular degeneration in a Chinese family: A case report

**Why Not Relevant**: The provided paper content exclusively addresses Wilson disease and genetic variation in the ATP7B gene. MGST1 is not mentioned anywhere in the text. The study is a case report identifying a novel ATP7B variant (c.3715G > T, p.Val1239Phe) using whole-exome sequencing and Sanger verification; all mechanistic interpretation and conclusions pertain to ATP7B and its role in copper transport and hepatolenticular degeneration. Although whole-exome sequencing was performed (which in principle could detect variants in MGST1), the paper does not report any MGST1 variants, associations, functional data, or mechanistic links. Therefore there is no direct evidence (no reported MGST1 variants segregating with disease, no statistical association, no functional experiments) and no mechanistic evidence (no pathway, biochemical, or genetic data) in this paper that bears on the claim that MGST1 is likely associated with at least one Mendelian disease. Because the paper neither discusses nor presents data about MGST1, its relevance to the claim is effectively zero.


[Read Paper](https://www.semanticscholar.org/paper/9d4b911621bf3cc38aca3619e915780869df23d8)


### #5782 AN EXCEPTIONAL CASE OF A PATIENT WITH TWO RARE GENETIC VARIANTS OF AUTOSOMAL DOMINANT POLYCYSTIC KIDNEY DISEASE AND ALPORT SYNDROME

**Why Not Relevant**: The provided paper content does not mention the gene MGST1 anywhere, nor does it present genetic, clinical, or mechanistic data related to MGST1. The study is a case report focused on Alport syndrome and autosomal dominant polycystic kidney disease with variants identified in COL4A3 and GANAB (and discussion of PKD1/PKD2), so it neither supports nor refutes an association between MGST1 and Mendelian disease. Because there is no direct observation, statistical association, functional assay, or mechanistic discussion concerning MGST1, the paper is irrelevant to the claim. Note that absence of evidence in this paper does not constitute evidence that MGST1 is not associated with a Mendelian disease; it only means this paper provides no information on that question.


[Read Paper](https://www.semanticscholar.org/paper/0337e73775f38924bbc68438e6e09327983393d6)


### Exome-wide analysis of congenital kidney anomalies reveals new genes and shared architecture with developmental disorders

**Why Not Relevant**: The provided paper excerpt does not mention MGST1 anywhere and thus contains no direct experimental, statistical, or mechanistic evidence that MGST1 is associated with a Mendelian disease. The content focuses on kidney anomaly cohorts and reports new candidate and confirmed genes (ARID3A, NR6A1) without reference to MGST1. While the study's general approach (rare-variant analysis in constrained, developmentally expressed genes) describes a methodology that could detect Mendelian genes, the absence of MGST1 in the reported results is only weak, indirect evidence and cannot be taken as a substantive refutation. Important limitations: (1) absence of mention in this excerpt does not prove MGST1 was tested, nor that it showed no signal; (2) the cohort focuses on kidney anomalies and may not include the phenotype spectrum relevant to MGST1; (3) the excerpt is a summary and may omit other candidate genes listed elsewhere in the full paper or supplementary data. Therefore, because MGST1 is not discussed here, the relevance of this paper to the claim is very low.


[Read Paper](https://www.semanticscholar.org/paper/00a972970e84a41c12d73c6d3ad7d835d68e78f1)


### DOP57 Cystic fibrosis risk variants confer a protective effect against Inflammatory Bowel Disease in large-scale exome sequencing analysis

**Why Not Relevant**: The provided paper content exclusively discusses CFTR (Cystic fibrosis transmembrane regulator) variants, their roles in cystic fibrosis and Inflammatory Bowel Disease (IBD), and association/burden testing results for CFTR (including delF508 and CFTR2-annotated CF-causing variants). There is no mention of the gene MGST1, no data, results, or discussion about MGST1, and no mechanistic pathways involving MGST1. The only Mendelian disease discussed is cystic fibrosis, which is linked to CFTR rather than MGST1. Therefore the paper provides no direct evidence (genetic association, variant-level data, case reports) nor mechanistic evidence (biochemical pathways, functional studies) relevant to the claim that MGST1 is likely associated with at least one Mendelian disease. In short, the paper is unrelated to MGST1 and cannot be used to support or refute the claim.


[Read Paper](https://www.semanticscholar.org/paper/84d2991c33f004e813f54ff6fcc498a800785e06)


### A rare homozygous variant of CHKB induced severe cardiomyopathy and a cardiac conduction disorder: a case report

**Why Not Relevant**: The provided paper is a clinical case report and genetic analysis focused entirely on the CHKB gene and a CHKB homozygous nonsense variant causing megaconial congenital muscular dystrophy (and a cardiomyopathy presentation). The paper contains no mention of MGST1, no genetic data, no phenotypic associations, and no mechanistic discussion related to MGST1. Consequently, it provides neither direct evidence (e.g., variants in MGST1 segregating with disease, case reports, cohort analyses) nor mechanistic evidence (e.g., functional studies, pathway links implicating MGST1 in Mendelian disorders) that would support or refute the claim about MGST1. Because the study addresses a different gene and disease, its findings are irrelevant to assessing whether MGST1 is likely associated with at least one Mendelian disease. Additional, directly relevant sources (case reports, genetic association studies, loss-of-function/functional assays for MGST1) would be required to evaluate the claim.


[Read Paper](https://www.semanticscholar.org/paper/3a0f2fdfd5c835183705565fc334e21a87037079)


## Search Queries Used

- MGST1 Mendelian disease case report pathogenic variant mutation autosomal recessive autosomal dominant monogenic human

- MGST1 ClinVar OMIM gnomAD pLI constraint gene intolerance pathogenic likely pathogenic MGST1 ClinVar entry

- MGST1 knockout mouse phenotype Mgst1 null mouse glutathione metabolism oxidative stress microsomal glutathione S transferase 1 deficiency functional study

- MGST1 exome sequencing rare disease gene burden analysis developmental disorder congenital metabolic disease rare variant association


## Bibliometric Configuration

- Use Bibliometrics: True

- Author Impact Weight: 0.4

- Citation Impact Weight: 0.4

- Venue Impact Weight: 0.2
```
