## Supplementary material for "MENDELSEEK: An algorithm that predicts Mendelian Genes and elucidates what makes them special": MINK1.txt

```
# Claim: The gene MINK1 is likely associated with at least one Mendelian disease.

**Status**: processed

**Overall Rating**: 0

**Explanation**:

Supporting evidence:
The provided paper demonstrates that MINK1 (MAP4K6) is a biologically active kinase in neurons and functions as an upstream regulator of the DLK/JNK stress-signaling pathway. The authors show that MAP4K4, MINK1, and TNIK act redundantly to regulate DLK activation and JNK-dependent phosphorylation of c-Jun in response to stress, and that pharmacological inhibition of MAP4Ks can block stress-induced JNK signaling and protect neurons from degeneration. These results establish MINK1 as a functionally important component of a pathway implicated in neuronal development, injury responses, and degeneration — processes that can be involved in disease states.

Caveats or contradictory evidence:
Nowhere in the provided excerpts is there any direct genetic or clinical evidence linking MINK1 variants to a Mendelian (monogenic) human disease. The paper reports mechanistic and functional data from neuronal models (mouse embryonic dorsal root ganglion neurons) and pharmacological perturbation, but does not present human genetic studies, case reports, segregation analyses, linkage, or population-level variant enrichment that would support a Mendelian disease association. Moreover, the finding that MAP4K4, MINK1, and TNIK act redundantly suggests that simple loss-of-function of MINK1 alone might be functionally compensated by paralogs, which reduces the a priori likelihood that heterozygous loss-of-function MINK1 variants would produce a clear Mendelian phenotype unless the disease mechanism were dominant-negative or gain-of-function.

Analysis of potential mechanisms and implications:
Mechanistically, it is plausible that pathogenic variants in a kinase like MINK1 could cause disease (for example via gain-of-function, dominant-negative effects, or perturbation of critical developmental signaling). The paper supports biological plausibility by placing MINK1 in a neuronal stress-signaling pathway relevant to neurodegeneration. However, biological plausibility alone is insufficient to establish a Mendelian disease association. The redundancy among MAP4Ks argues that loss-of-function alleles may have muted phenotypic effects, making a classic recessive or haploinsufficient Mendelian association less likely without additional evidence. Also, many genes implicated in pathways relevant to disease are not themselves causes of Mendelian disorders. Establishing a Mendelian link requires human genetic evidence (familial segregation, recurrent pathogenic variants, association with consistent phenotype), which is absent here.

Which rating is most appropriate:
Given that the provided paper establishes functional relevance of MINK1 in a neuronal pathway but provides no human genetic evidence of a Mendelian disorder, the appropriate assessment is that there is no evidence in the supplied material to support the claim that MINK1 is associated with at least one Mendelian disease. The excerpts do not provide case reports, linkage, segregation, or variant pathogenicity data. Therefore the most accurate rating based on the provided evidence is "No Evidence."


**Final Reasoning**:

I reviewed the logical chain: the provided paper gives clear functional data that MINK1 participates in neuronal stress signaling and that inhibiting MAP4Ks modifies neuronal degeneration phenotypes in model systems. That establishes biological plausibility but not a genetic disease association. The claim specifically concerns a Mendelian disease association, which requires human genetic evidence (families, pathogenic variants, segregation, clinical descriptions) not present in the excerpts. The redundancy among related kinases further weakens a simple LOF-Mendelian hypothesis. No contradictory human-genetics evidence was provided either; however, absence of evidence in these excerpts means we cannot support the claim. Thus "No Evidence" is the correct rating for the materials provided.


## Relevant Papers


### The Ste20 Family Kinases MAP4K4, MINK1, and TNIK Converge to Regulate Stress-Induced JNK Signaling in Neurons

**Authors**: M. Larhammar (H-index: 13), Joseph W. Lewcock (H-index: 33)

**Relevance**: 0.12

**Bibliometric Impact**: 0.3483428571428572


**Excerpts**:

- The c-Jun-N-terminal kinase (JNK) signaling pathway regulates nervous system development, axon regeneration, and neuronal degeneration after acute injury or in chronic neurodegenerative disease.

- In the present study, we identify the Ste20 kinases MAP4K4, misshapen-like kinase 1 (MINK1 or MAP4K6) and TNIK Traf2- and Nck-interacting kinase (TNIK or MAP4K7), as upstream regulators of DLK/JNK signaling in neurons.

- Using a trophic factor withdrawal-based model of neurodegeneration in both male and female embryonic mouse dorsal root ganglion neurons, we show that MAP4K4, MINK1, and TNIK act redundantly to regulate DLK activation and downstream JNK-dependent phosphorylation of c-Jun in response to stress.

- Targeting MAP4K4, MINK1, and TNIK, but not any of these kinases individually, is sufficient to protect neurons potently from degeneration.

- Pharmacological inhibition of MAP4Ks blocks stabilization and phosphorylation of DLK within axons and subsequent retrograde translocation of the JNK signaling complex to the nucleus.

- These results position MAP4Ks as important regulators of the DLK/JNK signaling pathway.

- Neuronal degeneration occurs in disparate circumstances: during development to refine neuronal connections, after injury to clear damaged neurons, or pathologically during disease. The dual leucine zipper kinase (DLK)/c-Jun-N-terminal kinase (JNK) pathway represents a conserved regulator of neuronal injury signaling that drives both neurodegeneration and axon regeneration, yet little is known about the factors that initiate DLK activity. Here, we uncover a novel role for a subfamily of MAP4 kinases consisting of MAP4K4, Traf2- and Nck-interacting kinase (TNIK or MAP4K7), and misshapen-like kinase 1 (MINK1 or MAP4K6) in regulating DLK/JNK signaling in neurons. Inhibition of these MAP4Ks blocks stress-induced retrograde JNK signaling and protects from neurodegeneration, suggesting that these kinases may represent attractive therapeutic targets.


**Explanations**:

- This sentence situates the biological pathway studied (JNK) in nervous system development and neurodegeneration. Relevance: mechanistic context. Strength/limitations: It establishes that perturbation of JNK signaling can affect neuronal health, making kinases regulating this pathway plausible contributors to neurological disease, but it does not mention MINK1 or genetic disease evidence; it is background mechanistic context only.

- This sentence explicitly names MINK1 (MAP4K6) as one of the Ste20 kinases identified as upstream regulators of DLK/JNK signaling in neurons. Relevance: mechanistic evidence that MINK1 participates in a pathway linked to neuronal stress responses. Strength: identifies MINK1 as biochemically and functionally upstream of DLK/JNK in neurons. Limitations: this is experimental identification (presumably in the study's cellular/animal models) and is not evidence of human Mendelian disease association; it does not demonstrate that MINK1 variation causes inherited disease.

- This sentence describes the experimental system (trophic factor withdrawal in embryonic mouse dorsal root ganglion neurons, both sexes) and reports that MAP4K4, MINK1, and TNIK act redundantly to regulate DLK activation and downstream phosphorylation of c-Jun under stress. Relevance: mechanistic evidence showing MINK1 participates in a redundant kinase network controlling a neurodegenerative signaling cascade. Strength: shows functional role in a defined injury model, including sex mention and cell type. Limitations: redundancy reduces the likelihood that perturbation of MINK1 alone will produce a strong phenotype (important for Mendelian causality); model is embryonic mouse DRG neurons under trophic withdrawal, which may not generalize to all human tissues or disease states.

- This sentence reports that combined targeting of all three MAP4Ks, but not individual inhibition, is sufficient to protect neurons. Relevance: mechanistic implication regarding sufficiency/necessity of MINK1. Strength: demonstrates functional redundancy and implies that loss or inhibition of MINK1 alone may be insufficient to produce or prevent degeneration in this model. Limitations: argues against a simple model where single-gene (MINK1) dysfunction would necessarily produce a Mendelian phenotype — at least in this experimental context; however, it does not exclude Mendelian disease caused by dominant-negative alleles or tissue-specific effects in humans.

- This sentence describes the mechanistic consequence of MAP4K inhibition: blocking DLK stabilization/phosphorylation in axons and retrograde JNK complex translocation. Relevance: detailed mechanistic evidence linking MAP4Ks (including MINK1) to molecular events that drive neuronal stress signaling. Strength: provides mechanistic plausibility for how MINK1 perturbation could affect neuronal survival. Limitations: pharmacological inhibition targeted multiple MAP4Ks (not MINK1-specific), so effects cannot be attributed solely to MINK1; axonal DLK regulation shown in this model may differ in human disease contexts.

- This concluding sentence summarizes that MAP4Ks are important regulators of DLK/JNK signaling. Relevance: mechanistic support that MINK1 (as a member of MAP4Ks) is biologically important in a pathway implicated in neuronal degeneration. Strength: supports biological plausibility that MINK1 dysfunction could impact neural phenotypes. Limitations: does not provide human genetic or familial inheritance data required to support a Mendelian disease association.

- This significance paragraph reiterates the importance of DLK/JNK in neuronal injury signaling and states that the authors uncovered a novel role for a MAP4K subfamily including MINK1, and that inhibition protects from neurodegeneration. Relevance: mechanistic and translational context. Strength: frames the discovery in terms of potential therapeutic targeting and disease relevance. Limitations: still no human genetic evidence; protective effects are demonstrated with MAP4K inhibition and in an experimental model (embryonic mouse DRG trophic withdrawal), so inference to human Mendelian disease is indirect and limited.


[Read Paper](https://www.semanticscholar.org/paper/e458883f7edfb5f3c609faebf92fb153d4bb4432)


## Other Reviewed Papers


### A Gating Mutation in Ryanodine Receptor Type 2 Rescues Phenotypes of Alzheimer’s Disease Mouse Models by Upregulating Neuronal Autophagy

**Why Not Relevant**: I found no direct or mechanistic evidence in the provided paper content relating to the gene MINK1 or to any Mendelian disease association for MINK1. The paper exclusively discusses ryanodine receptors (RyanRs), particularly RyanR2, their basal activity in neurons, the downstream signaling involving calcineurin and the AMPK–ULK1 autophagy pathway, and effects on amyloid accumulation in Alzheimer’s disease mouse models (RyanR2-E4872Q knock-in crossed with APPKI and APPPS1). There is no mention of MINK1 (or alternative names such as Misshapen-like kinase 1, MINK), no human genetic or clinical data, and no Mendelian segregation, variant, or disease-phenotype descriptions. Because establishing that a gene is likely associated with a Mendelian disease requires human genetic evidence (segregation in families, pathogenic variants, clinical phenotype correlation, or functional assays directly implicating variants in disease), and none of these elements or even any reference to MINK1 are present in the paper content, the paper provides no relevant support for or against the claim. Additional reasons the paper is not relevant: (1) the experimental system is focused on mouse models of Alzheimer’s disease and neuronal calcium/autophagy mechanisms rather than human Mendelian genetics; (2) mechanistic pathways described involve RyanR2 → Ca2+ → calcineurin → inhibition of AMPK–ULK1 and resultant effects on autophagy and amyloid clearance, which do not mention or implicate MINK1; and (3) there are no statistical genetic analyses, variant annotations, clinical case reports, or functional studies of MINK1 variants. Therefore relevance to the claim is effectively zero.


[Read Paper](https://www.semanticscholar.org/paper/1148487a2da0414579a0aabb9aadb28f08f68942)


### Overexpression of Activin Receptor-Like Kinase 1 in Endothelial Cells Suppresses Development of Arteriovenous Malformations in Mouse Models of Hereditary Hemorrhagic Telangiectasia

**Why Not Relevant**: The provided paper content focuses exclusively on hereditary hemorrhagic telangiectasia (HHT) and the genes ENG, ALK1 (ACVRL1), and SMAD4, including mechanistic studies of the ENG-ALK1-SMAD4/TGF-β signaling axis and mouse-model experiments manipulating ALK1 and ENG expression. The text contains no mention of the gene MINK1, no human genetics data evaluating MINK1 variants, no genotype–phenotype correlations involving MINK1, and no experimental or epidemiological evidence that would support or refute an association between MINK1 and any Mendelian disease. Because the paper does not address MINK1 in any way (directly or mechanistically), it provides no relevant evidence for the claim that MINK1 is likely associated with at least one Mendelian disease. Additionally, the study is an experimental mouse study focused on specific HHT genes and pathways, so even its mechanistic findings (TGF-β/ENG-ALK1-SMAD4 signaling) cannot be extrapolated to infer involvement of unrelated genes such as MINK1.


[Read Paper](https://www.semanticscholar.org/paper/6f5dc00dc39a9c1cafb251f5b2696ee65821830b)


### Molecular mechanism of the TGF-β/Smad7 signaling pathway in ulcerative colitis

**Why Not Relevant**: This paper does not provide evidence for or against the claim that MINK1 is likely associated with at least one Mendelian disease. The manuscript content focuses on TGF-β/Smad7 signaling, intestinal epithelial permeability, and the effects of anti-TNF-α and 5-ASA in an experimental mouse model of colitis. It contains no mention of the gene MINK1, no human genetic or Mendelian-disease analyses, no mutation or segregation data, and no clinical descriptions or case reports relevant to Mendelian inheritance. Representative verbatim sentences from the paper showing its scope and focus are: "Aberrant TGF-β/Smad7 signaling has been reported to be an important mechanism underlying the pathogenesis of ulcerative colitis." "Therefore, the present study aimed to investigate the effects of a number of potential anti-colitis agents on intestinal epithelial permeability and the TGF-β/Smad7 signaling pathway in an experimental model of colitis." "In conclusion, anti-TNF-α and 5-ASA both exerted protective effects on intestinal epithelial permeability in an experimental mouse model of colitis. The underlying mechanism may be mediated at least in part by the increase in TGF-β expression and/or the reduction in Smad7 expression, which can inhibit epithelial MLCK activity and in turn reduce mucosal permeability during the pathogenesis of ulcerative colitis." Because the paper's experiments are an animal disease model and focus on signaling and pharmacologic interventions rather than gene-disease associations, there is neither direct evidence (e.g., identification of pathogenic MINK1 variants in affected individuals, segregation data, or case/control statistics) nor mechanistic evidence connecting MINK1 to Mendelian disease presented in this work. Therefore the paper is not relevant to the claim.


[Read Paper](https://www.semanticscholar.org/paper/52a0916048a0da59929827ef51f1ace7bd275851)


### Doublecortin-like kinase 1 activates NF-κB to induce inflammatory responses by binding directly to IKKβ

**Why Not Relevant**: The paper content provided discusses DCLK1 and its role as a regulator of IKKβ in macrophage inflammatory signaling and proposes targeting DCLK1 for inflammatory diseases. It does not mention MINK1, Mendelian disease, genetic variants, families, clinical phenotypes, or population/genetic association analyses. Because the paper focuses on a different gene (DCLK1) and on inflammatory signaling/therapeutic suggestion rather than on human genetic disease attribution, there is no direct evidence (e.g., variant segregation, pathogenic mutations, case reports, statistical association) or mechanistic evidence specifically implicating MINK1 in any Mendelian disorder. Mechanistic information about one kinase (DCLK1) cannot be used to infer that another distinct kinase gene (MINK1) is likely to cause Mendelian disease without additional direct evidence. Given the complete absence of any mention of MINK1 or Mendelian disease in the provided content, the relevance to the claim is essentially zero.


[Read Paper](https://www.semanticscholar.org/paper/3ffe582d644554690ac7e26e5c34aca780da045a)


### De novo variants underlying monogenic syndromes with intellectual disability in a neurodevelopmental cohort from India

**Why Not Relevant**: The provided paper content consists of a single high-level summary sentence that does not mention MINK1 or provide any gene-specific results, variant calls, segregation data, genotype–phenotype correlations, or functional/mechanistic findings. Because the excerpt does not contain any reference to MINK1, it offers no direct or mechanistic evidence that MINK1 is associated with a Mendelian disease. It is possible the full paper includes a table or text describing individual genes and variants (including MINK1), but that material was not provided here. To evaluate the claim properly, I would need verbatim sentences or paragraphs from the full text that (a) report variants in MINK1 in affected individuals, (b) describe inheritance (de novo, segregating, homozygous, etc.), (c) provide phenotype overlap consistent with a Mendelian syndrome, or (d) present functional studies implicating MINK1 in disease mechanisms. None of those elements are present in the supplied content, so relevance is effectively zero.


[Read Paper](https://www.semanticscholar.org/paper/7bea82aa96284164e54212c2da9f191a36a23ada)


### Frequency of Variants in Mendelian Alzheimer's Disease Genes within the Alzheimer's Disease Sequencing Project (ADSP)

**Why Not Relevant**: The paper exclusively studies three Mendelian Alzheimer's disease genes (PSEN2, PSEN1, APP) using ADSP WGS/WES data and reports findings limited to those genes and their variants. The gene MINK1 is not mentioned anywhere in the provided content; there are no variant data, mechanistic discussions, inheritance patterns, genotype-phenotype correlations, or statistical associations concerning MINK1. Therefore this paper provides no direct or mechanistic evidence for or against the claim that MINK1 is likely associated with at least one Mendelian disease. Note that absence of evidence in this paper is not evidence of absence overall: to evaluate the claim about MINK1 one would need studies that specifically examine MINK1 sequence variation, clinical case reports linking MINK1 variants to Mendelian phenotypes, functional/mechanistic studies implicating MINK1 in disease pathways, or authoritative database annotations (OMIM, ClinVar) referencing MINK1. None of those are present in this document.


[Read Paper](https://www.semanticscholar.org/paper/3760efb72c8ec6adaf553ac773087fd2b16aeafc)


### Germline heterozygous exons 8–11 pathogenic BARD1 gene deletion reported for the first time in a family with suspicion of a hereditary colorectal cancer syndrome: more than an incidental finding?

**Why Not Relevant**: The provided paper content contains a single sentence referring to a BARD1 deletion detected in a family with familial colorectal cancer type X (FCCTX): "This is the first published work in which this BARD1 deletion is detected in a family with familial colorectal cancer type X (FCCTX) syndrome, in which the clinical criteria for Lynch syndrome without alteration of the DNA mismatch repair (MMR) system are fulfilled." This sentence (and the surrounding content as provided) refers exclusively to BARD1 and a colorectal cancer syndrome; it makes no mention of the gene MINK1, MINK1 variants, segregation of MINK1 variants with disease, functional effects of MINK1 perturbation, or any mechanistic link between BARD1 and MINK1. Therefore the paper content as given provides no direct evidence (no reports of MINK1 pathogenic variants segregating with Mendelian disease) and no mechanistic evidence (no biochemical, cellular, or model-organism data linking MINK1 to a Mendelian phenotype) relevant to the claim that "The gene MINK1 is likely associated with at least one Mendelian disease."

Limitations and rationale:
- Absence of mention: The provided text does not mention MINK1 at all, so it cannot support or refute association of MINK1 with Mendelian disease.
- Scope mismatch: The paper discusses BARD1 in the context of familial colorectal cancer type X and Lynch criteria without MMR alteration. That topic does not overlap with evidence needed to implicate MINK1.
- No mechanistic bridge: There is no mechanistic description linking BARD1 findings to MINK1 function or pathogenicity.

What would be required for relevance: To support the claim, one would need one or more of the following in the paper (or other literature): (a) documented rare MINK1 variants that segregate with a Mendelian phenotype in families, (b) de novo MINK1 variants in affected individuals with appropriate statistical support, (c) functional assays showing pathogenic effect of MINK1 variants consistent with disease mechanism, (d) animal knockout/knock-in models recapitulating a Mendelian phenotype, or (e) entries in curated clinical databases (OMIM, ClinVar) associating MINK1 with a Mendelian disorder. None of these elements are present in the provided content.

Recommendation: Search the literature and clinical variant databases (PubMed, OMIM, ClinVar, HGMD) specifically for "MINK1" plus terms like "mutation", "variant", "familial", "segregation", "loss-of-function", or specific disease names to obtain relevant evidence for or against MINK1 being associated with a Mendelian disease.


[Read Paper](https://www.semanticscholar.org/paper/884a95b299f7238bf2a4a70eaeec5e815a99798c)


### Investigations of an individual with a Marfanoid habitus, mild intellectual disability, and severe social anxiety identifies PCDHGA5 as a candidate neurodevelopmental disorder gene

**Why Not Relevant**: The paper does not provide any evidence supporting or refuting an association between MINK1 and Mendelian disease. The genetic findings and discussion are entirely focused on PCDHGA5 (candidate variants identified by exome sequencing) and reference known MHID-related genes such as MED12. There is no mention of MINK1 anywhere in the provided content, nor are there mechanistic studies, functional assays, segregation data, population-level associations, or other forms of evidence that could bear on MINK1. The study design is a small case report (one index case plus a second reported patient) and the authors characterize PCDHGA5 as a candidate gene based on rare de novo variants; even this evidence is preliminary and inconclusive for PCDHGA5. Therefore, this paper gives no direct or mechanistic support for the claim that MINK1 is likely associated with at least one Mendelian disease. To evaluate that claim would require data the paper does not contain: reports of pathogenic MINK1 variants segregating with disease, replication in unrelated patients, functional validation showing a disease mechanism involving MINK1, or population/diagnostic cohort evidence. Because none of these are present, the relevance of this paper to the MINK1 claim is nil.


[Read Paper](https://www.semanticscholar.org/paper/471270fdd15c4fed10a52ee1212afb74b980e691)


### Autosomal Dominant Intellectual Development Disorder-6 (MRD6) Without Seizures Linked to a De Novo Mutation in the grin2b Gene Revealed by Exome Sequencing: A Case Report of a Moroccan Child

**Why Not Relevant**: The paper exclusively reports a GRIN2B (grin2b) nonsense mutation causing autosomal dominant intellectual development disorder-6 (MRD6) in a single patient and discusses evidence supporting GRIN2B pathogenicity (de novo status, absence from gnomAD, ACMG criteria, in silico deleterious predictions). The text contains no mention of MINK1, no experiments targeting MINK1, and no data (genetic, mechanistic, or population-based) that could be used to support or refute an association between MINK1 and any Mendelian disease. An absence of mention in this single GRIN2B-focused case report does not constitute evidence against MINK1's involvement in Mendelian disease — it simply provides no information. Therefore relevance to the claim that “MINK1 is likely associated with at least one Mendelian disease” is effectively zero.


[Read Paper](https://www.semanticscholar.org/paper/67d756e0cc302e5d46fdda9df34403f1f2de9a5a)


### Identification of DCAF1 by Clinical Exome Sequencing and Methylation Analysis as a Candidate Gene for Autism and Intellectual Disability: A Case Report

**Why Not Relevant**: The paper does not mention MINK1 anywhere. All genetic, mechanistic, and interpretive content centers on a de novo variant in DCAF1, the DDB1/CUL4 E3 ubiquitin ligase complex, and an observed methylation signature similar to BRWD3-associated X-linked intellectual disability type 93. Because no experiments, observations, citations, or mechanistic discussions in the provided text involve MINK1 (no sequence variants, no expression or interaction data, no clinical correlations), the paper provides no direct or mechanistic evidence that MINK1 is associated with any Mendelian disease. Additional limitations: the paper itself bases its candidate-gene assertion on a single individual with a VUS, in silico predictions, and methylation similarity — none of which establish causality even for DCAF1 — further underscoring that there is no transferable inference to an unrelated gene (MINK1) in this dataset.


[Read Paper](https://www.semanticscholar.org/paper/215f8a6f495f1ebf8ba0c8edf2cbb55a19d96ff2)


## Search Queries Used

- MINK1 Mendelian disease case report familial segregation OMIM ClinVar pathogenic variant

- MINK1 de novo variant exome sequencing trio rare disease neurodevelopmental disorder intellectual disability candidate gene burden

- Misshapen like kinase 1 MINK1 knockout mouse phenotype kinase activity signaling pathway disease model functional study

- MINK1 loss of function intolerance gnomAD pLI constraint ClinGen gene curation Mendelian gene association


## Usage Statistics

- Prompt Tokens: 0

- Completion Tokens: 0

- Total Tokens: 0

- Estimated Cost: $0.0492


## Bibliometric Configuration

- Use Bibliometrics: True

- Author Impact Weight: 0.4

- Citation Impact Weight: 0.4

- Venue Impact Weight: 0.2
```
