## Supplementary material for "MENDELSEEK: An algorithm that predicts Mendelian Genes and elucidates what makes them special": MKI67.txt

```
# Claim: The gene MKI67 is likely associated with at least one Mendelian disease.

**Status**: processed

**Overall Rating**: -1

**Explanation**:

No relevant papers were found that support or refute this claim.


## Relevant Papers


## Other Reviewed Papers


### The Burden of Candidate Pathogenic Variants for Kidney and Genitourinary Disorders Emerging From Exome Sequencing

**Why Not Relevant**: The provided paper content focuses on identifying and curating genes associated with Mendelian kidney and genitourinary disorders and on methods for detecting and classifying candidate pathogenic variants in a cohort of ostensibly healthy adults. In the text supplied there is no mention of the gene MKI67, no presentation of the full curated gene list (only a statement that the list is available on the laboratory website), and no variant- or disease-association data that name MKI67. Therefore the paper content as given provides no direct evidence that MKI67 is associated with any Mendelian disease. There is a small possibility that MKI67 could appear on the externally hosted curated list or be discussed elsewhere in the full article or appendices; because those full lists and appendices are not included in the supplied content, this analysis cannot categorically exclude that possibility. For these reasons the paper content is of very low relevance to the claim.


[Read Paper](https://www.semanticscholar.org/paper/a75e297208c04992568e607d19aa9b9aaebd09d5)


### Expanding the phenotype of a recurrent de novo variant in PACS1 causing intellectual disability

**Why Not Relevant**: The provided paper excerpt exclusively reports a de novo missense variant in PACS1 (p.Arg203Trp) as causative for a Mendelian intellectual disability syndrome (MRD17) and describes mechanistic and functional work (including zebrafish antisense experiments) relevant to PACS1. There is no mention of the gene MKI67 anywhere in the text, no data (genetic, functional, epidemiologic) pertaining to MKI67, and no discussion that would link MKI67 to the phenotype or pathogenic mechanism described. Therefore the paper provides no direct or mechanistic evidence for or against the claim that MKI67 is associated with at least one Mendelian disease. Because the paper centers on PACS1 findings, any evidence it contains is informative for PACS1 pathogenicity only and cannot be used to support the MKI67–disease association.


[Read Paper](https://www.semanticscholar.org/paper/e460d89d850693b4fb1e3df12702be0dfb8d7f5b)


### From case studies to community knowledge base: MSeqDR provides a platform for the curation and genomic analysis of mitochondrial diseases

**Why Not Relevant**: The provided paper content focuses on mitochondrial diseases and the MSeqDR community resource for curating, depositing, and analyzing mitochondrial disease genes and variants. The text does not mention the gene MKI67 at all, nor does it present any data, case reports, variant evidence, functional studies, or mechanistic discussion involving MKI67. MKI67 encodes the proliferation marker Ki-67 and is not primarily characterized as a mitochondrial protein; therefore, a paper centered on mitochondrial disease gene curation is unlikely to contain direct evidence about MKI67. Because there is no direct or mechanistic information in the excerpt regarding MKI67 and no citations or listings that include that gene, this paper does not provide evidence supporting or refuting the claim that MKI67 is associated with at least one Mendelian disease. Any inference would require querying the MSeqDR/ClinVar/OMIM records or the primary literature specifically for MKI67, which is outside the provided text.


[Read Paper](https://www.semanticscholar.org/paper/6f85c595adaca6963c30fea73bc37266fa78be56)


### A Novel Missense Variant in the Gene PPP2R5D Causes a Rare Neurodevelopmental Disorder with Increased Phenotype

**Why Not Relevant**: The paper exclusively investigates PPP2R5D-related neurodevelopmental disorder and reports a novel pathogenic variant (c.620G>T, p.Trp207Leu) in the PPP2R5D gene. Nowhere in the provided content is the gene MKI67 mentioned, analyzed, or discussed. Therefore this paper provides neither direct evidence (genetic association, segregation, case reports) nor mechanistic evidence (protein function, pathway involvement) supporting the claim that MKI67 is associated with a Mendelian disease. The absence of MKI67 in the paper means it is irrelevant to the claim. Note: lack of evidence in this paper does not disprove the claim overall; it only indicates this paper does not inform the MKI67–Mendelian disease question. The manuscript is a single-case genetic report focused on PPP2R5D, so even for PPP2R5D the evidence is limited by sample size and lack of broader functional validation; none of these observations extend to MKI67.


[Read Paper](https://www.semanticscholar.org/paper/598838d6722d4bd259802a761ff462c7dcfbc8e1)


### Biallelic variants identified in 36 Pakistani families and trios with autism spectrum disorder

**Why Not Relevant**: The provided paper content contains only a general summary sentence about genetic variability in ASD in Pakistan and an observed enrichment of biallelic variants. It does not mention MKI67, provide any MKI67 variants, report phenotype–genotype correlations for MKI67, or describe mechanisms specific to MKI67. Therefore the content cannot be used as direct or mechanistic evidence that MKI67 is associated with any Mendelian disease. Any attempt to infer an MKI67 association from a population-level statement about biallelic variant enrichment would be speculative and unsupported by the text provided.


[Read Paper](https://www.semanticscholar.org/paper/17be98b475c43e8e296ed0d13d54250c91e9c42d)


### Fanconi anaemia, BRCA2 and familial considerations – follow up on a previous case report

**Why Not Relevant**: The provided paper content exclusively discusses BRCA2 and Fanconi anaemia (FA) in a family pedigree and does not mention the gene MKI67 or the protein Ki-67 at any point. All mechanistic and clinical discussion is about BRCA2 biallelic mutations causing FA (complementation group D1), the identification of specific BRCA2 variants (e.g. c.2830A>T, p.Lys944X and c.7964A>G, p.Gln2655Arg), and the clinical presentations and family testing around those variants. Because MKI67 is not referenced and no data, experiments, or mechanistic pathways involving MKI67 are presented, this paper provides neither direct evidence (genetic association, segregation, case reports) nor mechanistic evidence (pathway, functional studies) that MKI67 is associated with any Mendelian disease. The absence of any mention of MKI67 means the paper cannot be used to support or refute the claim that MKI67 is likely associated with at least one Mendelian disease. Note that absence of evidence in this single paper is not evidence of absence overall; other literature or databases (OMIM, ClinVar, HGMD, PubMed) would need to be searched to evaluate the claim for MKI67.


[Read Paper](https://www.semanticscholar.org/paper/55a84a17c03762d80eac3a4ee4da2c55be58645a)


### Gene discovery and cellular modelling of rare autosomal recessive neurodevelopmental conditions

**Why Not Relevant**: The provided paper content does not mention MKI67 at any point. The study describes genetic findings in neurodevelopmental disorder (NDD) families and specifically names HERC2, TUBA1A, KLHL7, and MAL as genes with pathogenic variants and functional follow-up; there is no direct evidence (no variant, no phenotype correlation) and no mechanistic discussion related to MKI67. Because MKI67 is absent from the text, this paper provides neither supporting nor refuting evidence that MKI67 is associated with a Mendelian disease. Limitations and implications: (1) Absence of MKI67 in this paper does not disprove an association — the study focused on a small set of families and prioritized variants relevant to those pedigrees, so MKI67 could be implicated elsewhere. (2) The paper’s positive findings concern other genes (HERC2, TUBA1A, KLHL7, MAL) with in vitro functional validation; these findings are not transferable to MKI67 without additional data. (3) To evaluate the claim about MKI67, one should search gene-disease databases (OMIM, ClinVar), literature (PubMed), and population/constraint metrics (gnomAD) or look for reported pathogenic variants and segregation/functional evidence specific to MKI67. Because the paper contains no mention, no variant data, and no mechanistic discussion of MKI67, its relevance to the claim is effectively nil.


[Read Paper](https://www.semanticscholar.org/paper/1916e63deed84eba433676327e1d8b5a8d009cf7)


### The simplest explanation does not have to be preferred: co-occurrence of pathogenic variants in cancer-predisposing genes

**Why Not Relevant**: The provided paper content does not mention MKI67 (or its protein product Ki-67) nor provide any gene-specific, variant, phenotype, or mechanistic data that could be used to evaluate an association between MKI67 and a Mendelian disease. The single sentence discusses reviewing the frequency and cancer phenotypes associated with MINAS (multiple inherited neoplasia alleles) and checking UK 10,000 Genomes Project data from participants with tumor predisposition or multiple primary tumors, and whether combined cancer-susceptibility genes (CSGs) act additively or synergistically. Quoted verbatim: "The frequency and cancer phenotypes associated with MINAS by reviewing the recent literature and by checking the UK 10,000 Genomes Project data from participants with a phenotype of tumor predisposition syndromes or multiple primary tumors, and if they are additive reflecting each CSG independently or synergistic resulting in more severe phenotypes are reported."

Why this yields relevance = 0.0:
- No direct evidence: There is no statement that MKI67 variants were observed, segregated with disease, enriched in cases vs controls, or experimentally shown to cause a Mendelian phenotype. Without gene-level variant and phenotype data, there is no direct support or refutation of the claim.
- No mechanistic evidence: The sentence contains no mechanistic information about MKI67 function, pathogenic mechanisms, or how MKI67 variation might produce Mendelian inheritance patterns.
- Insufficient methodological detail: The excerpt is a high-level summary and includes no methods, results, statistical analyses, or participant-level findings that could be assessed for quality, significance, or generalizability.
- Scope mismatch: The text concerns MINAS and cancer-susceptibility genes broadly; such a general description could be relevant if MKI67 were explicitly investigated as a CSG in the study, but the excerpt provides no indication that MKI67 was included or considered.

Given these limitations, the excerpt neither supports nor refutes the claim that MKI67 is likely associated with at least one Mendelian disease. To evaluate that claim, one would need explicit reporting of MKI67 variant(s), segregation or case-control evidence, functional studies demonstrating pathogenic mechanisms, or authoritative gene-disease curation (e.g., ClinGen) — none of which are present in the provided content.


[Read Paper](https://www.semanticscholar.org/paper/a1372a664bd2c33a0bda638975a8b26d112457fc)


### Clinical and genetic analyses in syndromic intellectual disability with primary microcephaly reveal biallelic and de novo variants in patients with parental consanguinity

**Why Not Relevant**: The provided paper content does not mention MKI67, its variants, phenotypes, segregation, functional studies, population frequencies, or any statistical association with Mendelian disease. The single sentence is a general methodological recommendation about using multiple inheritance models in NGS analysis for consanguineous populations and warns that heterozygous variants may be overlooked in standard analyses. While this is relevant to how one might detect disease-causing variants (and thus is tangentially relevant to discovery of any gene-disease association), it contains no direct or specific mechanistic evidence tying MKI67 to a Mendelian disorder. There are no verbatim statements about MKI67, no case-level data, no experimental results, and no clinical correlations. Given the complete absence of MKI67-specific information, the content cannot be used to support or refute the claim that MKI67 is likely associated with at least one Mendelian disease; therefore overall relevance is effectively zero (assigned 0.02 to reflect minimal indirect methodological relevance).


[Read Paper](https://www.semanticscholar.org/paper/d60b0c9b6183c34d09fb500f55c19be237f6eb13)


### Framework to Identify and Prioritize Candidate Inherited Myeloid Malignancy Germline Variants Leveraging the BEAT AML Cohort

**Why Not Relevant**: This paper's provided content does not mention the gene MKI67, nor does it present any data, results, or mechanistic discussion linking MKI67 to Mendelian disease. The study focuses on germline predisposition to myeloid malignancies and reports specific genes (e.g., DDX41, CHEK2, FANC complex, FLT3, NPM1, DNMT3A, CEBPA, etc.) observed in the Beat AML cohort. While the methods note annotation against a curated list of 244 hematological predisposition genes, the excerpt does not list those genes in full; therefore, the absence of MKI67 in the reported results and highlighted gene lists provides no positive evidence supporting the claim. Limitations: absence of evidence in this excerpt is not definitive proof that MKI67 is unrelated to Mendelian disease—MKI67 might not be a leukemia predisposition gene and thus would not be reported here, or it might be part of the examined gene list but had no notable variants in this cohort. Additionally, this study is specific to AML predisposition and Mendelian disease associations outside hematological malignancies would be outside its scope. Because there is no direct mention or data implicating MKI67 in a Mendelian disease within the provided text, the paper is not relevant to supporting the claim that MKI67 is likely associated with at least one Mendelian disease.


[Read Paper](https://www.semanticscholar.org/paper/c3b106d98819abb9e85d3bf00ac06c0e453e9593)


## Search Queries Used

- MKI67 ClinVar OMIM pathogenic variant Mendelian disease germline mutation case report clinical genetics

- MKI67 de novo mutation exome sequencing trio neurodevelopmental disorder rare variant family segregation monogenic autosomal dominant autosomal recessive

- MKI67 Ki 67 knockout mouse phenotype embryonic lethal developmental defect cell proliferation mitosis nucleolar protein model organism zebrafish Drosophila

- MKI67 loss of function intolerance pLI LOEUF gnomAD constraint score haploinsufficiency dosage sensitive essential gene population genetics Mendelian disease genes


## Bibliometric Configuration

- Use Bibliometrics: True

- Author Impact Weight: 0.4

- Citation Impact Weight: 0.4

- Venue Impact Weight: 0.2
```
