## Supplementary material for "MENDELSEEK: An algorithm that predicts Mendelian Genes and elucidates what makes them special": MLANA.txt

```
# Claim: The gene MLANA is likely associated with at least one Mendelian disease.

**Status**: processed

**Overall Rating**: -1

**Explanation**:

No relevant papers were found that support or refute this claim.


## Relevant Papers


## Other Reviewed Papers


### The Burden of Candidate Pathogenic Variants for Kidney and Genitourinary Disorders Emerging From Exome Sequencing

**Why Not Relevant**: The paper excerpt focuses specifically on identifying and analyzing genes associated with Mendelian kidney and genitourinary disorders by querying OMIM and Orphanet and manually curating a domain-specific gene list (final n = 625). There is no mention of the gene MLANA in the provided text, nor is there a genome-wide catalog or explicit reporting of MLANA's disease associations. Because MLANA is not referenced and the study scope is limited to kidney/genitourinary Mendelian genes, the paper provides no direct evidence (positive or negative) about whether MLANA is associated with at least one Mendelian disease. Absence of MLANA from the excerpt is not proof that MLANA lacks Mendelian associations—only that this paper does not address that gene. Concluding whether MLANA is a Mendelian disease gene therefore requires examination of other resources (e.g., OMIM entry for MLANA, ClinVar/HGMD records, primary literature), which are outside the scope of the supplied paper content.


[Read Paper](https://www.semanticscholar.org/paper/a75e297208c04992568e607d19aa9b9aaebd09d5)


### TTC7A Variants Previously Described to Cause Enteropathy Are Observed on a Single Haplotype and Appear Non-pathogenic in Pediatric Inflammatory Bowel Disease Patients

**Why Not Relevant**: The provided paper content exclusively describes variants in the Tetratricopeptide Repeat Domain 7A gene (TTC7A) and evaluates evidence for TTC7A variation contributing to polygenic inflammatory bowel disease (IBD). There is no mention of the gene MLANA, no data on MLANA variants, and no discussion of Mendelian diseases in relation to MLANA. The gene names differ (TTC7A versus MLANA), and the study focus (compound heterozygote TTC7A variants and polygenic IBD) does not provide direct genetic association data, case reports, segregation analyses, functional assays, or mechanistic pathways involving MLANA that could support or refute the claim that MLANA is likely associated with at least one Mendelian disease. Because no relevant sentences, paragraphs, or mechanistic descriptions concerning MLANA are present in the provided content, the paper cannot be used as evidence for or against the claim. If additional sections of the paper not provided here mention MLANA, those would need to be reviewed; based on the supplied text alone, relevance to the MLANA–Mendelian disease claim is effectively zero.


[Read Paper](https://www.semanticscholar.org/paper/3818a966b5d6e8b0eda65fdef043ac0727fa429c)


### Precision Medicine in Internal Medicine

**Why Not Relevant**: The provided paper content is a general review of genetic testing approaches, variant interpretation, and the state of gene–disease discovery. It does not mention the gene MLANA by name and provides no direct empirical data (e.g., case reports, segregation analyses, ClinVar/OMIM entries) linking MLANA to any Mendelian disorder. Therefore it supplies only indirect, contextual, and mechanistic information (about exome sequencing, variant burden, databases, and classification frameworks) that could inform how one would investigate MLANA, but offers no direct support or refutation of the claim that MLANA is likely associated with at least one Mendelian disease.


[Read Paper](https://www.semanticscholar.org/paper/c7199e8a5226f8d9d55777da0e15e91797bb459a)


### Case report: Novel germline c.587delA pathogenic variant in familial multiple endocrine neoplasia type 1

**Why Not Relevant**: The paper exclusively studies the MEN1 gene and a novel MEN1 frameshift variant (c.587delA) in a family with Multiple Endocrine Neoplasia type 1. There is no mention of the gene MLANA, nor any data (genetic, clinical, functional, or pathway-level) connecting MLANA to the reported findings. Therefore the paper provides no direct evidence that MLANA is associated with any Mendelian disease. Mechanistic evidence in the paper concerns menin (the MEN1 gene product) and MEN1 pathophysiology; absent any discussion of MLANA or shared pathways involving MLANA, one cannot infer MLANA disease association from these data. Additional limitations: the study is a single-family case report focused on MEN1, so even for MEN1 the evidence is limited in scope (single pedigree, no functional assays beyond variant description), but none of these data bear on MLANA.


[Read Paper](https://www.semanticscholar.org/paper/6c68e4fa4901cb3391b807a605521ae79cb30715)


### [A rare variant in the TTR gene (p.E112K) is associated with systemic amyloidosis and a new symptom - skin hyperemia in response to ethanol intake: family segregation analysis, literature review, and a clinical case. Case report].

**Why Not Relevant**: The provided paper content concerns transthyretin amyloidosis (ATTR-amyloidosis) and genetic variants in the TTR gene. There is no mention of the gene MLANA, no genetic data, clinical cases, variant annotations, functional assays, or mechanistic discussion involving MLANA, and no discussion of Mendelian diseases beyond those caused by TTR variants. Therefore this paper provides neither direct evidence (e.g., case reports, segregation data, variant pathogenicity) nor mechanistic evidence (e.g., molecular pathways, protein function linking MLANA to disease) relevant to the claim that MLANA is likely associated with at least one Mendelian disease. Additional points: - The paper is a case report and literature review focused specifically on TTR and ATTR; even comprehensive discussion in this manuscript would not be expected to substantiate an association for a gene not mentioned. - The absence of MLANA in this text cannot be taken as evidence that MLANA has no Mendelian associations, only that this paper does not provide any supporting or refuting information. - My assessment is limited to the content you provided; if the full paper contains sections not included here that mention MLANA, those were not available for review.


[Read Paper](https://www.semanticscholar.org/paper/2567df8ee078bbbd995e907e0465d6337ffeeb26)


### Case report: TP53 c.848G>A germline mutation as a possible screening target at initial diagnosis for acute lymphoblastic leukemia

**Why Not Relevant**: This paper provides no direct or mechanistic evidence relevant to the claim that MLANA is likely associated with at least one Mendelian disease. The provided content exclusively discusses a heterozygous germline TP53 mutation (c.848G>A, p.Arg283His) in the context of Li-Fraumeni syndrome and acute lymphoblastic leukemia. There is no mention of the MLANA gene, MLANA variants, phenotypes attributable to MLANA, or mechanistic links between TP53 findings and MLANA. The study is a single-case report focusing on TP53 germline mutation detection across tissues and family members and the implications for donor selection and monitoring; it does not evaluate other genes or provide population- or family-based segregation evidence that could bear on MLANA’s involvement in Mendelian disease. Because the content neither names nor analyzes MLANA and contains no relevant mechanistic discussion, it cannot support or refute the claim. Additional limitations relevant to its (lack of) relevance: (1) single-case design—findings pertain only to one patient and their family for TP53, (2) focus on clinical genetic implications of TP53 germline mutation rather than gene discovery, and (3) no functional, segregation, or epidemiologic data concerning MLANA. Therefore the paper should be considered irrelevant for assessing whether MLANA is associated with any Mendelian disease.


[Read Paper](https://www.semanticscholar.org/paper/ced71e564ea5883f94765b1124534fbddcab8fc0)


## Search Queries Used

- MLANA germline mutation Mendelian disease case report family segregation pathogenic variant

- MLANA ClinVar OMIM HGMD pathogenic variant gene disease association monogenic

- MLANA Melan A MART1 melanocyte function melanosome biogenesis pigmentation disorder oculocutaneous albinism piebaldism Waardenburg

- MLANA gnomAD pLI loss of function intolerance constraint metrics rare variant burden exome sequencing whole exome sequencing familial disease


## Bibliometric Configuration

- Use Bibliometrics: True

- Author Impact Weight: 0.4

- Citation Impact Weight: 0.4

- Venue Impact Weight: 0.2
```
