## Supplementary material for "MENDELSEEK: An algorithm that predicts Mendelian Genes and elucidates what makes them special": MLF1.txt

```
# Claim: The gene MLF1 is likely associated with at least one Mendelian disease.

**Status**: processed

**Overall Rating**: -1

**Explanation**:

No relevant papers were found that support or refute this claim.


## Relevant Papers


## Other Reviewed Papers


### Functional classification of RUNX1 variants in familial platelet disorder with associated myeloid malignancies

**Why Not Relevant**: The claim concerns whether the gene MLF1 is likely associated with at least one Mendelian disease. The provided paper content exclusively describes a study of RUNX1 variants and development of functional assays for RUNX1 (heterodimerization with CBFB, phosphorylation, transcriptional activation). There is no mention of MLF1, MLF1 variants, phenotypes, clinical associations, or Mendelian disease in the supplied text. Therefore the excerpt offers neither direct evidence (genetic association, case reports, segregation, pathogenic variants) nor mechanistic evidence linking MLF1 to a Mendelian disorder. Note: the conclusion is based solely on the single sentence supplied; if the full paper contains other sections not provided here that mention MLF1, those could change the relevance, but in the content given there is no relevant information.


[Read Paper](https://www.semanticscholar.org/paper/f9779a7d5c1160dd256b44169849c824461c88f5)


### The Burden of Candidate Pathogenic Variants for Kidney and Genitourinary Disorders Emerging From Exome Sequencing

**Why Not Relevant**: The provided paper content does not mention the gene MLF1 anywhere and contains no direct data, results, or assertions about MLF1 being associated with any Mendelian disease. The excerpts included are methodological and describe how the authors assembled and curated a gene list and how they assessed variant pathogenicity; these passages are only mechanistically relevant in that they show the study's approach by which a gene like MLF1 would be evaluated if present in disease databases. Because no sentence or paragraph in the supplied text names MLF1 or reports findings for it (no direct association evidence, no variant observations, no functional or clinical data for MLF1), the paper content cannot be taken as supporting or refuting the claim that "MLF1 is likely associated with at least one Mendelian disease." The evidence here is therefore essentially absent for that specific gene, so relevance is very low.


[Read Paper](https://www.semanticscholar.org/paper/a75e297208c04992568e607d19aa9b9aaebd09d5)


### Genotype–phenotype correlation in GNB1‐related neurodevelopmental disorder: Potential association of p.Leu95Pro with cleft palate

**Why Not Relevant**: The provided paper content exclusively discusses heterozygous variants in the G protein subunit beta 1 gene (GNB1) and their association with a neurodevelopmental syndrome. There is no mention of the gene MLF1 anywhere in the text, nor any data, results, or mechanistic discussion about MLF1. All genetic, functional, and model-organism evidence presented (e.g., G-protein signaling, gnomAD constraint metrics for GNB1, cell-based assays, and Gnb1-knockout mouse phenotypes) pertains to GNB1 and related pathways. Therefore this paper provides no direct evidence linking MLF1 to any Mendelian disease, nor any mechanistic evidence that would bear on MLF1’s pathogenicity. If you want an assessment of MLF1’s disease association, please provide literature or data that mention MLF1, or I can search for and analyze publications specifically about MLF1.


[Read Paper](https://www.semanticscholar.org/paper/0ce7fd60df7d954036a5424138f6e1456bd71a22)


### A novel de novo nonsense mutation in SALL4 causing duane radial ray syndrome: a case report and expanding the phenotypic spectrum

**Why Not Relevant**: The provided paper content discusses SALL4 and SALL4-related disorders only. There is no mention of MLF1, no genetic, clinical, or mechanistic data about MLF1, and no statements that would allow inference that MLF1 is associated with a Mendelian disease. Because the excerpt is limited to SALL4 and contains no connection to MLF1, it cannot be used to support or refute the claim that MLF1 is likely associated with at least one Mendelian disease.


[Read Paper](https://www.semanticscholar.org/paper/bfc3fc258851307680f6d2e56bbc7a78bc1d3ab2)


### Re-analysis of whole-exome sequencing data reveals a novel splicing variant in the SLC2A1 in a patient with GLUT1 Deficiency Syndrome 1 accompanied by hemangioma: a case report

**Why Not Relevant**: The provided paper content exclusively describes the identification of a de novo heterozygous SLC2A1 variant upon reanalysis of exome data and emphasizes the value of re-analysis for undiagnosed cases. It does not mention MLF1, present any data about MLF1 variants, discuss phenotypes linked to MLF1, nor provide mechanistic or functional evidence involving MLF1. While the paper's general conclusion (that reanalysis can reveal disease-causing variants) is relevant to the broader process of discovering Mendelian gene associations, it does not supply any specific evidence for or against the claim that MLF1 is likely associated with at least one Mendelian disease. Because the excerpt contains no information about MLF1, the relevance to the claim is essentially zero.


[Read Paper](https://www.semanticscholar.org/paper/1029b4b2e09cf8a96f33251190a4a27b4fa54e2c)


### Jmjd 2 c / Kdm 4 c facilitates the assembly of essential enhancer-protein complexes at the onset of embryonic stem cell differentiation

**Why Not Relevant**: This paper investigates Jmjd2c/Kdm4c function in mouse embryonic stem cell identity and differentiation, the redistribution of Jmjd2c to lineage-specific enhancers, and its cooperation with G9a/Ehmt2 and Mediator-Cohesin complexes. The text makes no mention of the gene MLF1, any MLF1 variants, clinical phenotypes, human pedigrees, or associations between MLF1 and Mendelian disease. Therefore the paper provides no direct evidence (genetic, clinical, or linkage/segregation) nor mechanistic evidence specifically involving MLF1 that would support or refute the claim that MLF1 is likely associated with at least one Mendelian disease. 

Limitations and clarifications: the absence of any mention of MLF1 in this article means it is uninformative with respect to the claim; it neither supports nor contradicts the association. Absence of evidence in this single paper is not evidence that MLF1 is not disease-associated. To evaluate the claim about MLF1, one should consult sources that report human genetic disease associations (e.g., OMIM, ClinVar, HGMD), population constraint data (gnomAD), peer-reviewed case reports or family studies showing segregating mutations, and functional studies of human MLF1 variants in disease-relevant contexts.


[Read Paper](https://www.semanticscholar.org/paper/7b1a45ababd83cd98b8a5b602be265726d162de6)


### Csnk2β Knockout during Hematopoiesis Results in Lethality at Mid/Late Gestation Mostly Due to Impaired Fetal Erythropoiesis

**Why Not Relevant**: The paper exclusively studies CK2β (Csnk2β) function in mouse hematopoiesis using a conditional knockout, transcriptomics, and pathway analysis. It contains no mention of the gene MLF1, no human genetic or clinical case data, and no analysis linking any gene to Mendelian inheritance. The experiments are in mice and focus on developmental and cellular phenotypes of Csnk2β loss and downstream pathway perturbations (PI3K/Akt, p53-p21, GATA1, Hedgehog/Wnt). Because the paper neither studies MLF1 nor provides human genetic association or Mendelian disease evidence, it provides no direct support for the claim that MLF1 is likely associated with at least one Mendelian disease. Limitations relevant to the claim: absence of the MLF1 gene in the study, non-human experimental system, and no genetic linkage/segregation or variant pathogenicity data that would be required to support a Mendelian disease association.


[Read Paper](https://www.semanticscholar.org/paper/1afc89eb4b55a385cd91245191badcee29a16e98)


### A Recessive Embryonic Screen for Genes Regulating Hematopoietic Stem Cell and Blood Cell Generation and Function.

**Why Not Relevant**: The provided abstract contains no mention of the gene MLF1 or any data relating to MLF1. The manuscript excerpt describes an ENU mutagenesis screen in mice and reports a novel missense mutation in the transcription factor c-Myb (the Booreana allele), its effects on transcriptional activation and interaction with CBP, and resulting hematopoietic phenotypes in mice. All mechanistic and experimental descriptions concern c-Myb and hematopoiesis; there is no direct human genetic evidence, no discussion of Mendelian disease, and no mechanistic link to MLF1 in the text provided. Therefore this paper excerpt gives neither direct nor mechanistic evidence supporting or refuting the claim that MLF1 is associated with at least one Mendelian disease. Limitations: only an abstract excerpt was provided — it is possible (though unlikely based on content and focus) that the full paper or other sections mention MLF1; to evaluate that would require the full text or a search for MLF1 within the complete document or related publications.


[Read Paper](https://www.semanticscholar.org/paper/11f784f9299fe642532b1f8e84267fe646825cb5)


### Germline Variant Interpretation in Children with Severe Sepsis

**Why Not Relevant**: The provided paper content does not mention MLF1 or list specific genes or variants. It reports a cohort-level finding that 200/330 children had clinically significant variants in genes associated with inborn errors of immunity, but without gene-level detail there is no direct evidence linking MLF1 to a Mendelian disease. To support the claim that MLF1 is likely associated with at least one Mendelian disease would require one or more of the following, none of which are present in the excerpt: (a) explicit identification of MLF1 variants in affected individuals, (b) pathogenicity classifications or segregation data demonstrating Mendelian inheritance, (c) functional studies demonstrating a disease mechanism for MLF1 variants, or (d) citation of prior disease association in databases (e.g., OMIM, ClinVar) or the literature. The excerpt therefore provides at best a very general, indirect context (that IEI genes can be Mendelian disease genes) but no specific evidence for MLF1. Recommended next steps: examine the full paper and its supplementary tables for a gene-by-gene list of identified variants, search the literature and clinical databases (OMIM, ClinVar, HGMD) for MLF1 associations, and look for functional or segregation evidence concerning MLF1.


[Read Paper](https://www.semanticscholar.org/paper/8148b944a985ef1eb6ab7a15ba1b7990c783459a)


### Autosomal Dominant Intellectual Development Disorder-6 (MRD6) Without Seizures Linked to a De Novo Mutation in the grin2b Gene Revealed by Exome Sequencing: A Case Report of a Moroccan Child

**Why Not Relevant**: The content of the provided paper exclusively discusses GRIN2B (grin2b) and a specific de novo nonsense variant (c.3912C>G, p.Tyr1304Ter) causing Autosomal dominant intellectual development disorder-6 (MRD6). There is no mention of the gene MLF1 anywhere in the text, no data (genetic, segregation, case reports, functional assays, or database annotations) relating MLF1 to disease, and no mechanistic discussion that connects GRIN2B biology to MLF1. Therefore the paper provides no direct or mechanistic evidence to support or refute the claim that MLF1 is likely associated with at least one Mendelian disease. To evaluate the claim about MLF1 would require papers that (a) report pathogenic variants in MLF1 segregating with a Mendelian phenotype, (b) functional studies showing a deleterious effect of MLF1 variants consistent with disease mechanisms, or (c) authoritative database/clinical classifications (e.g., OMIM, ClinVar) linking MLF1 to a named Mendelian disorder. None of these are present in the supplied text, so relevance to the MLF1 claim is essentially zero.


[Read Paper](https://www.semanticscholar.org/paper/67d756e0cc302e5d46fdda9df34403f1f2de9a5a)


### Clinical Interpretation Challenges of Germline-Shared Somatic Variants in Cancer.

**Why Not Relevant**: The provided paper excerpt does not mention the gene MLF1 or any gene-specific results. The abstract describes a study of interpretation differences for germline-shared somatic variants using 123,302 COSMIC variants associated with hematologic malignant neoplasms and summarizes aggregate findings (overall frequency of shared variants, counts of pathogenic/likely pathogenic, VUS, benign/likely benign, and reclassification rates). There are no verbatim sentences in the supplied content that refer to MLF1, any Mendelian phenotype, inheritance patterns, or specific pathogenic variants in a single gene. Therefore the paper content as provided gives no direct evidence that MLF1 is associated with a Mendelian disease, nor does it provide mechanistic data (e.g., loss/gain of function, segregation, animal models, molecular pathways) that would bear on plausibility for MLF1 causing a Mendelian disorder. Limitations and caveats: (1) This assessment is strictly limited to the text you supplied; the full paper (not provided) might contain gene-level tables or supplementary lists that include MLF1. (2) The abstract-level content is aggregate and methodological and therefore incapable of supporting or refuting a claim about a single gene. To evaluate the claim about MLF1, one would need gene-specific evidence such as ClinVar/HGMD/OMIM entries for MLF1 pathogenic variants linked to Mendelian phenotypes, segregation data, functional studies showing a causal mechanism, or case reports describing consistent inheritance and phenotype — none of which are present in the provided excerpt.


[Read Paper](https://www.semanticscholar.org/paper/9a6ff9cc738d1af0d38db27f8087f8139655ddd3)


### Transgenic models to study TGF-[beta] function in hematopoiesis

**Why Not Relevant**: This paper contains no mention of the gene MLF1 (Myeloid Leukemia Factor 1) and provides no genetic, clinical, segregation, mutation, or phenotype data linking MLF1 to any Mendelian disease. The study focuses on TGF-β signaling components (e.g., TBRII, TBRI, Smad4), generation and use of PF4Cre and Mx1Cre transgenic mice, hematopoietic phenotypes in those models, and the development of a lentiviral siRNA system for silencing genes (demonstrated with p53) in human CD34+ cells. There are no authors' statements, experimental results, or mechanistic analyses involving MLF1, nor are there human family studies, affected/unaffected segregation data, de novo or inherited pathogenic variants, or clinical case descriptions that would support or refute an association of MLF1 with a Mendelian disorder.

Specific reasons for irrelevance:
- No occurrence of the string "MLF1" or any synonym in the provided text; therefore no direct evidence (mutation, phenotype correlation, or clinical report) is present.
- The paper's experimental systems (mouse knockouts/conditional deletions of TGF-β pathway genes and lentiviral siRNA targeting p53) do not include MLF1 perturbations, so there is no mechanistic evidence connecting MLF1 function to the reported phenotypes.
- The phenotypes described (e.g., effects of Smad4 or TGF-β receptor deletion) are gene-specific and cannot be extrapolated to support MLF1 involvement without experimental data demonstrating MLF1 perturbation causes similar phenotypes.

Impact on claim assessment: Because the paper lacks any mention or data regarding MLF1, it provides neither supporting nor refuting evidence for the claim that MLF1 is likely associated with at least one Mendelian disease. The paper is therefore not useful as evidence for evaluating that claim.

Suggested next steps to evaluate the claim: search primary human genetics resources (OMIM, ClinVar, HGMD), PubMed for "MLF1 mutation" or "MLF1 disease", and population/variant databases (gnomAD) for rare predicted damaging variants; look for case reports, family segregation studies, functional assays of MLF1 variants, or curated gene-disease validity assessments (e.g., ClinGen).


[Read Paper](https://www.semanticscholar.org/paper/761d3f0c12010d9f6d541782278502bdda78786f)


## Search Queries Used

- MLF1 mutation Mendelian disease case report family segregation monogenic patient exome sequencing de novo

- MLF1 ClinVar OMIM HGMD pathogenic variant clinical significance germline

- MLF1 loss of function knockout mouse developmental phenotype functional assay hematopoiesis embryonic

- MLF1 fusion translocation myeloid leukemia somatic germline rare variant gnomAD constraint pLI


## Bibliometric Configuration

- Use Bibliometrics: True

- Author Impact Weight: 0.4

- Citation Impact Weight: 0.4

- Venue Impact Weight: 0.2
```
