## Supplementary material for "MENDELSEEK: An algorithm that predicts Mendelian Genes and elucidates what makes them special": MLLT6.txt

```
# Claim: The gene MLLT6 is likely associated with at least one Mendelian disease.

**Status**: processed

**Overall Rating**: -1

**Explanation**:

No relevant papers were found that support or refute this claim.


## Relevant Papers


## Other Reviewed Papers


### Rare genetic disorders: Beyond whole‐exome sequencing

**Why Not Relevant**: The provided paper content is a general review of next-generation sequencing (WES/WGS) and diagnostic strategies for rare genetic disorders; it does not mention the gene MLLT6, contains no data, case reports, statistical associations, segregation analyses, variant descriptions, functional experiments, or mechanistic discussion that involve MLLT6 specifically. Therefore there is no direct evidence in this text that MLLT6 is associated with any Mendelian disease. Although the text discusses general mechanisms by which WGS can reveal pathogenic variants (e.g., detecting structural variants, tandem repeats, deep intronic variants) and that WGS sometimes reveals disease mechanisms and therapeutic targets, those are generic statements about technology and diagnostic yield and do not provide mechanistic or specific evidence linking MLLT6 to disease. To support the claim that MLLT6 is likely associated with at least one Mendelian disease would require at minimum: (a) identification of rare, deleterious variants in MLLT6 in affected individuals with a consistent phenotype, (b) segregation of such variants with disease in families, (c) statistical enrichment of damaging MLLT6 variants in cases versus controls or replication in independent cohorts, and/or (d) functional assays demonstrating a pathogenic mechanism. None of these items are present in the supplied text. For these reasons the content is not relevant to evaluating the claim about MLLT6.


[Read Paper](https://www.semanticscholar.org/paper/bd477d33a409ab5609c86cac0512c51ce998818a)


### A study to evaluate the effectiveness of planned teaching programme on knowledge regarding developmental delay among mothers of preschool children admitted at selected hospital Belgaum, Karnataka

**Why Not Relevant**: Relevance is effectively zero because the paper is primarily an educational/interventional study about mothers' knowledge of developmental delay; it contains a literature review that mentions genetic approaches (exome sequencing, CNV mapping) and specific genes (PURA, SETBP1, ZMYND11) implicated in neurodevelopmental disorders, but it contains no mention of the gene MLLT6, no data (genetic, clinical, statistical) linking MLLT6 to any Mendelian phenotype, and no mechanistic discussion specific to MLLT6. Therefore this paper provides neither direct evidence (no association data, no case reports, no segregation or functional studies for MLLT6) nor specific mechanistic evidence (no functional assays, no pathway analyses involving MLLT6) to support or refute the claim that MLLT6 is likely associated with at least one Mendelian disease. Absence of evidence in this paper is not evidence of absence; to evaluate the claim you would need gene-specific sources (e.g., primary genetic studies reporting variants in MLLT6 with segregation/functional data, ClinVar/OMIM/DECIPHER entries, or targeted case series).


[Read Paper](https://www.semanticscholar.org/paper/43f49246ed0fa454b8d9a7bc989fe4186ed7dd1a)


### SPATIAL PATTERNS, SPATIAL CONTROL

**Why Not Relevant**: I examined the entire provided text for evidence relating to the claim that MLLT6 is likely associated with at least one Mendelian disease. There are no occurrences of the symbol or name "MLLT6" (or any obvious aliases) in the supplied content, and no sentences or paragraphs that mention MLLT6 directly or describe pathways, protein interactions, or phenotypes that can be plausibly connected to MLLT6. The document does include gene–disease material (for example the excerpt about ZNF462 and Weiss-Kruszka Syndrome), but those items concern different genes and do not provide a mechanistic or associative link to MLLT6. Limitations and caveats: absence of evidence in this particular document is not evidence of absence overall — MLLT6 could be associated with Mendelian disease in other published work or in clinical variant databases. To evaluate the claim further, one should query curated resources (OMIM, ClinVar, HGMD, GeneReviews), perform targeted PubMed/Lit searches for "MLLT6" plus disease/variant keywords, and inspect large-scale gene–phenotype catalogs (e.g., DECIPHER, PanelApp). Based on the content provided, however, there is no direct or mechanistic evidence supporting or refuting an association between MLLT6 and any Mendelian disease.


[Read Paper](https://www.semanticscholar.org/paper/a2d87916748448638804cf31f8b7d900ab53d0f0)


### Construction of phenotype and genotype database for Arabidopsis to contribute to research using diversity.

**Why Not Relevant**: This document does not provide evidence for or against the claim that the gene MLLT6 is likely associated with at least one Mendelian disease. I searched the provided text for any mention of the symbol MLLT6 (or obvious synonyms) and for any human genetics, Mendelian inheritance, clinical phenotype description, pathogenic variants, segregation studies, patient cohorts, case reports, linkage/association analyses, or functional experiments in a human-disease context; none of these are present. Instead, the content is a patchwork of molecular- and cell-biology summaries and abstracts focused on: Saccharomyces cerevisiae replication origins and chromatin (Abf1, ORC, Gcn5, Esa1, histone acetylation), Schizosaccharomyces pombe heterochromatin and Pol2-interacting factors, gene-body DNA methylation in Ciona intestinalis, developmental signaling in honeybees and Drosophila (royalactin, Egfr), Xist RNA and X-chromosome reactivation in mouse germ cells, nitric oxide and yeast NOS-like activity (Tah18), 8-nitro-cGMP chemistry and signaling, odorant-binding proteins in Drosophila, and autophagy/TORC1 regulation in yeast (Atg1/Atg13, Gtr1/Gtr2). These topics are model-organism molecular mechanisms and biochemical signaling pathways; they do not address MLLT6, human Mendelian phenotypes, or human genetic evidence. Methodological notes in the text (ChIP, bisulfite sequencing, CAP-seq, gene knockdown, behavioral assays) are applied to non-human systems or to mechanistic molecular biology, not to establishing gene–disease associations in humans. Limitations that make this paper irrelevant to the claim: (1) absence of any mention of MLLT6, (2) absence of human clinical or genetic data, (3) focus on diverse basic biology in yeast, Ciona, fly, bee and mouse germ cells rather than on human Mendelian genetics, and (4) no discussion of variant pathogenicity, inheritance patterns, or patient phenotypes that could support a Mendelian disease association. Therefore the document provides no direct evidence, no mechanistic evidence linked to human disease for MLLT6, and no material that can be used to evaluate the claim.


[Read Paper](https://www.semanticscholar.org/paper/5b0fca04d97e6641aab5c5a51a09f80bfb63dc09)


## Search Queries Used

- MLLT6 AF17 germline mutation pathogenic variant ClinVar OMIM Mendelian disease monogenic autosomal dominant autosomal recessive de novo familial congenital

- MLLT6 exome sequencing whole exome sequencing genome sequencing trio rare variant candidate gene undiagnosed disease Mendelian disorder Deciphering developmental disorders DDD 100000 Genomes case report

- MLLT6 AF17 chromatin transcriptional regulator histone methylation transcriptional regulation developmental biology mouse knockout phenotype zebrafish knockdown loss of function haploinsufficiency embryonic development

- MLLT6 gnomAD loss of function intolerance pLI observed expected rare variant burden population genetics constraint haploinsufficiency ClinVar HGMD somatic fusion leukemia MLL MLLT6 fusion constitutional germline


## Bibliometric Configuration

- Use Bibliometrics: True

- Author Impact Weight: 0.4

- Citation Impact Weight: 0.4

- Venue Impact Weight: 0.2
```
