## Supplementary material for "MENDELSEEK: An algorithm that predicts Mendelian Genes and elucidates what makes them special": MLLT10.txt

```
# Claim: The gene MLLT10 is likely associated with at least one Mendelian disease.

**Status**: processed

**Overall Rating**: -1

**Explanation**:

No relevant papers were found that support or refute this claim.


## Relevant Papers


## Other Reviewed Papers


### Germline mutations in a G protein identify signaling cross-talk in T cells

**Why Not Relevant**: The provided paper exclusively investigates germline mutations in GNAI2 (encoding Gαi2) and presents clinical, biochemical, and mechanistic evidence that GNAI2 mutations cause a syndromic, likely Mendelian disorder. The text contains no mention of the gene MLLT10, no variants, phenotypes, functional assays, or mechanistic links involving MLLT10. Therefore the paper provides no direct or mechanistic evidence for or against the claim that MLLT10 is likely associated with at least one Mendelian disease. While the paper illustrates an approach for discovering monogenic disease genes and shows how mechanistic dissection can link a gene to disease, that methodological relevance does not constitute evidence about MLLT10 itself. Without any reference to MLLT10 in the content provided, relevance to the claim is effectively zero.


[Read Paper](https://www.semanticscholar.org/paper/868e473d08c893a1ad52c5794bdbccea532fb364)


### Variant haploinsufficiency and phenotypic non‐penetrance in PRPF31‐associated retinitis pigmentosa

**Why Not Relevant**: The provided paper content exclusively discusses retinitis pigmentosa (RP), specifically the RP11 subtype caused by mutations in PRPF31, and mechanisms of phenotypic non-penetrance in PRPF31 mutation carriers. There is no mention of the gene MLLT10, no data concerning MLLT10 variants, and no discussion linking MLLT10 to any Mendelian phenotype. Therefore the paper does not provide direct or mechanistic evidence for or against the claim that MLLT10 is likely associated with at least one Mendelian disease.


[Read Paper](https://www.semanticscholar.org/paper/66d42f10bdac112269b514237fe523fca6cf6f31)


### Proband-independent haplotyping based on NGS-based long-read sequencing for detecting pathogenic variant carrier status in preimplantation genetic testing for monogenic diseases

**Why Not Relevant**: The content of this paper focuses on a methodological advance (Phbol-seq) for preimplantation genetic testing of monogenic diseases and demonstrates its use for detecting unspecified single-gene point mutations and small deletions in embryos. Nowhere in the provided text is the gene MLLT10 mentioned, nor are any specific gene–disease associations, segregation analyses, case reports, cohort studies, functional assays, or phenotype descriptions presented for any named gene. Therefore the paper provides neither direct evidence (e.g., variants in MLLT10 segregating with a Mendelian phenotype, case reports, or population association statistics) nor mechanistic evidence (e.g., functional studies of MLLT10 variants affecting protein function leading to disease) to support the claim that MLLT10 is likely associated with at least one Mendelian disease. Because the study is gene-agnostic and methodological, its findings cannot be used to infer an association for MLLT10. In sum: relevance is effectively zero because the paper does not address MLLT10 in any capacity, and thus cannot support or refute the claim.


[Read Paper](https://www.semanticscholar.org/paper/e458bbbebb297c9f840f3c137a4ea7769c3b292b)


### Identification of a novel de novo pathogenic variant in GFAP in an Iranian family with Alexander disease by whole-exome sequencing

**Why Not Relevant**: The provided paper content contains only a single general sentence about genetics in AxD (Alexander disease) and an intent to expand the genetic spectrum in Iranian patients. It does not mention the gene MLLT10, any variants, genotype–phenotype correlations, functional assays, linkage/association statistics, or other information that could support or refute an association between MLLT10 and a Mendelian disease. Therefore the content is not relevant to the claim. Additional reasons: (1) without explicit mention of MLLT10, there is no direct evidence; (2) no mechanistic data are provided that could indirectly implicate MLLT10; (3) the excerpt lacks methodological, cohort, or result details that might allow inference; and (4) the single sentence is too brief to assess context or allow extraction of supporting evidence. Given these points, relevance to the claim is effectively zero.


[Read Paper](https://www.semanticscholar.org/paper/9b228b684c3371c832698bc6ddcbd35325a8af79)


### Germline APC Mutation and Familial Barrett Esophagus: Causal or Coincidence?

**Why Not Relevant**: The paper's content focuses on familial Barrett esophagus, esophageal adenocarcinoma, and germline mutations in APC causing FAP/AFAP, with mechanistic discussion centered on APC, β-catenin, and the Wnt pathway. There is no mention of the gene MLLT10, no genetic analyses, case reports, segregation data, or mechanistic discussion involving MLLT10, and no statements that could be interpreted as supporting or refuting an association between MLLT10 and a Mendelian disease. Therefore the paper provides no relevant direct or mechanistic evidence bearing on the claim that MLLT10 is likely associated with at least one Mendelian disease.


[Read Paper](https://www.semanticscholar.org/paper/3d4cf4dffb9bfae5c0410596be5f39acbb54d989)


### The simplest explanation does not have to be preferred: co-occurrence of pathogenic variants in cancer-predisposing genes

**Why Not Relevant**: The provided paper content does not mention the gene MLLT10, nor does it discuss any specific gene–disease associations or Mendelian diseases. The single sentence fragment addresses frequency and cancer phenotypes associated with "MINAS" and analysis of UK 10,000 Genomes Project participants with tumor predisposition syndromes or multiple primary tumors, and whether effects of cancer susceptibility genes (CSGs) are additive or synergistic. There is no direct evidence (no mention of MLLT10, pathogenic variants, segregation, penetrance, or clinical cases) and no mechanistic evidence (no molecular function, pathway, or variant effect described) in the excerpt. Because the content lacks any reference to MLLT10 or to Mendelian disease associations, it provides no support for or against the claim that "MLLT10 is likely associated with at least one Mendelian disease." Additional text from the paper that explicitly mentions MLLT10, specific pathogenic variants, clinical phenotypes, segregation in families, functional studies, or epidemiological associations would be required to assess the claim. The single-sentence fragment is also limited in scope and context, preventing meaningful extraction of supporting or refuting evidence.


[Read Paper](https://www.semanticscholar.org/paper/a1372a664bd2c33a0bda638975a8b26d112457fc)


### c.1103T>C (p.Ile368Th) de novo Variant in Synaptotagmin 1 (SYT1) Gene is Pathogenic, Leading to an Ultra-Rare Neurodevelopmental Disorder: The Baker-Gordon Syndrome

**Why Not Relevant**: The paper focuses exclusively on Baker-Gordon Syndrome (BAGOS) and pathogenic variants in the synaptotagmin 1 (SYT1) gene. The content includes mechanistic detail and case-level genetic evidence specifically for SYT1 (including a de novo pathogenic missense variant identified by WES) and does not mention the gene MLLT10 at any point. Therefore the paper provides no direct evidence, mechanistic connection, nor contextual support for the claim that MLLT10 is likely associated with at least one Mendelian disease. As a single-gene case report centered on SYT1, its negative relevance to MLLT10 is limited to the absence of any reportable MLLT10 findings in this case; it cannot be taken as general evidence that MLLT10 is or is not disease-associated in other studies or contexts. Given the complete lack of mention or data regarding MLLT10, relevance to the claim is 0.0.


[Read Paper](https://www.semanticscholar.org/paper/ee225e1b916fbf3fda1d1b5451fe2038e281b8c8)


## Search Queries Used

- MLLT10 germline mutation Mendelian disease monogenic inherited variant family study

- MLLT10 whole exome sequencing rare disease de novo variant neurodevelopmental congenital disorder

- MLLT10 AF10 chromatin DOT1L histone methylation developmental phenotype haploinsufficiency loss of function

- MLLT10 gnomAD pLI loss of function intolerance ClinVar pathogenic variants mouse knockout Mllt10 phenotype


## Bibliometric Configuration

- Use Bibliometrics: True

- Author Impact Weight: 0.4

- Citation Impact Weight: 0.4

- Venue Impact Weight: 0.2
```
