## Supplementary material for "MENDELSEEK: An algorithm that predicts Mendelian Genes and elucidates what makes them special": MMP12.txt

```
# Claim: The gene MMP12 is likely associated with at least one Mendelian disease.

**Status**: processed

**Overall Rating**: -1

**Explanation**:

No relevant papers were found that support or refute this claim.


## Relevant Papers


## Other Reviewed Papers


### The Burden of Candidate Pathogenic Variants for Kidney and Genitourinary Disorders Emerging From Exome Sequencing

**Why Not Relevant**: The paper does not mention the gene MMP12 anywhere in the provided content. The study focuses specifically on identifying and curating genes associated with Mendelian kidney and genitourinary disorders (resulting in a final list of 625 genes) and on evaluating prevalence of candidate pathogenic variants in those genes in a cohort of healthy adults. Because the provided text does not (a) list the curated genes, (b) present findings for MMP12, or (c) discuss functional or mechanistic data related to MMP12, there is no direct or mechanistic evidence in this paper excerpt that MMP12 is associated with at least one Mendelian disease. Furthermore, even if MMP12 were on the curated list, the quoted sections show only that the authors used population screening and database annotations to assess variant prevalence; they do not report disease-association results for individual genes in the excerpt. Therefore the content is not relevant to supporting or refuting the claim about MMP12. Limitations: the full paper or the laboratory website (referenced) might contain the full gene list or supplementary tables that could explicitly include or exclude MMP12; those parts were not provided here, so absence of evidence in the excerpt should not be taken as definitive evidence of absence in the full manuscript.


[Read Paper](https://www.semanticscholar.org/paper/a75e297208c04992568e607d19aa9b9aaebd09d5)


### GENETIC PERSPECTIVE OF THE CONGENITAL HEART DISEASE

**Why Not Relevant**: The paper's content focuses on congenital heart disease and genetic causes thereof, naming several transcription factor genes and known monogenic syndromes. Nowhere in the provided text is the gene MMP12 mentioned, nor are any data (genetic, clinical, variant, segregation, functional) presented that implicate MMP12 in any Mendelian disorder. Therefore this paper provides no direct evidence that MMP12 is associated with a Mendelian disease. It provides general mechanistic context about how single-gene (Mendelian) defects can cause CHD, but no mechanistic data that involve MMP12. Limitations to this conclusion: the absence of MMP12 in this paper is not proof that MMP12 is not associated with Mendelian disease in other literature. It only means this particular paper does not provide supporting evidence for the claim.


[Read Paper](https://www.semanticscholar.org/paper/87d7f0853b3fa3cb28148c064d74008ba406c2c8)


### The multiple faces of TOR1A: different inheritance, different phenotype.

**Why Not Relevant**: The provided paper content contains no mention of the gene MMP12, no experimental data, case reports, genetic association analyses, or mechanistic discussion involving MMP12. The excerpt discusses general concepts of Mendelian (monogenic) versus complex disorders and gives a specific example focusing on TOR1A and DYT1-dystonia, including homozygous and heterozygous effects, but never references MMP12 or any metalloproteinase. Therefore there is neither direct evidence (e.g., variant pathogenicity, segregation, or clinical phenotype linked to MMP12) nor mechanistic evidence (e.g., molecular pathways, functional assays) to support or refute the claim that MMP12 is likely associated with at least one Mendelian disease. 

Limitations: this assessment is based solely on the supplied excerpt. If the full paper (beyond the provided pages) includes sections that discuss MMP12, its variants, patient phenotypes, or functional studies, those were not provided here and were not available for review. To properly evaluate the claim, please provide the full text or any specific sections that mention MMP12 (results, tables, supplementary data, or discussion).


[Read Paper](https://www.semanticscholar.org/paper/b74b91e0829b14562a5293323e09bb3633156aab)


### #4317 CLINICAL DIVERSITY OF STEROID-RESISTANT NEPHROTIC SYNDROME CAUSED BY TRPC6 MUTATIONS

**Why Not Relevant**: The paper focuses on steroid-resistant nephrotic syndrome (SRNS) and reports pathogenic variants in SRNS-related genes (notably TRPC6, NUP107, PLCE1, COL4A3, COL4A5). The gene MMP12 is not mentioned anywhere in the provided text. Therefore the paper provides no direct evidence that MMP12 is associated with any Mendelian disease, nor does it provide mechanistic evidence implicating MMP12. The absence of MMP12 in the gene lists and mechanistic sections constitutes only indirect negative evidence limited to this SRNS cohort and the genes relevant to that disease; it does not exclude the possibility that MMP12 could be associated with a different Mendelian disorder not studied here. Given this, the paper's relevance to the claim is negligible.


[Read Paper](https://www.semanticscholar.org/paper/c2747aaff3d6f0c6e29493cdff73cf48fd818d22)


### #3320 GENETIC TESTING FOR MOLECULAR DIAGNOSIS OF NEPHROLITHIASIS AND NEPHROCALCINOSIS IN ADULT PATIENTS: A SINGLE-CENTER COHORT

**Why Not Relevant**: The paper does not mention MMP12 at all nor provide any mechanistic discussion or experimental data related to MMP12. The study focused on a nephrolithiasis gene panel and reports pathogenic variants in a set of kidney-stone–related genes; MMP12 is not among those reported. Because there is no direct data (positive or negative) about MMP12, no mechanistic link, and the panel composition is not fully listed, the paper provides effectively no relevant evidence to support the claim that MMP12 is associated with at least one Mendelian disease. Non-observation in this small cohort is weak negative evidence at best and cannot be used to infer a lack of Mendelian association generally.


[Read Paper](https://www.semanticscholar.org/paper/2097cfd6ee6b8857428d8e8895413812313205a9)


### Contribution of rare transmitted and de novo variants among 2 , 871 1 congenital heart disease probands

**Why Not Relevant**: The provided paper content does not mention MMP12 and contains no direct or mechanistic evidence bearing on the claim that MMP12 is associated with a Mendelian disease. The excerpt focuses on congenital heart disease (CHD) and reports specific genes (for example: GDF1, MYH6, FLT4 and many genes implicated via de novo or recessive genotypes) but MMP12 is not named anywhere in the supplied text. The study design (exome sequencing of 2,871 CHD probands) and analyses described could, in principle, detect Mendelian disease genes relevant to CHD, but no results, tables, or narrative in the provided content attribute any signal to MMP12. Therefore there is neither (a) direct genetic evidence (e.g., reported pathogenic variants or enrichment of damaging genotypes in MMP12) nor (b) mechanistic evidence (e.g., functional descriptions implicating MMP12 in CHD or other Mendelian conditions) in the excerpted material.

Limitations and caveats: (1) Only a portion of the paper (introduction, methods overview, and part of results focused on recessive genotypes in known CHD genes) was provided. It is possible that MMP12 could appear elsewhere in the full text, figures, supplementary tables, or supplemental Excel files not included here. (2) Absence of evidence in the provided excerpt is not proof that MMP12 is not associated with any Mendelian disease in other studies or other sections of this manuscript. (3) Based on the supplied content alone, however, there is no basis to support or refute the claim about MMP12; hence relevance is scored as 0.0.


[Read Paper](https://www.semanticscholar.org/paper/e5830d9e95469f22518560007746202e62db26a0)


### “ Balancing immunity : Autoimmunity , immunosuppression , Infection and Vaccination ” | Christmas in Romania

**Why Not Relevant**: The provided paper content does not mention MMP12 anywhere. The main studies and conclusions focus on PRMT1 in airway smooth muscle cells and on SRP54 as a cause of a Shwachman-Diamond–like syndrome. There is mechanistic and genetic evidence for PRMT1's role in asthma remodeling and for SRP54's involvement in a Mendelian neutropenia phenotype, but no experimental, genetic, clinical, or literature-evidence relating MMP12 to any Mendelian disease. The content contains no OMIM/clinical genetic annotations, no variant reports, no family segregation, and no functional studies referring to MMP12. Therefore this paper provides no direct or mechanistic evidence supporting the claim that MMP12 is likely associated with at least one Mendelian disease. Absence of evidence in this paper is not evidence of absence overall — it simply means this paper is not relevant to the claim.


[Read Paper](https://www.semanticscholar.org/paper/c550284a2745df42cbf8b182f47c69f8b9126771)


## Search Queries Used

- MMP12 mutation Mendelian disease monogenic pathogenic variant autosomal dominant autosomal recessive MMP 12 case report

- MMP12 OMIM ClinVar HGMD gene disease association matrix metalloproteinase 12 clinical database annotation review

- matrix metalloproteinase 12 macrophage elastase elastin degradation lung emphysema cutis laxa connective tissue inherited disorder monogenic

- MMP12 whole exome sequencing whole genome sequencing trio family rare variant de novo loss of function MMP 12 congenital disorder


## Bibliometric Configuration

- Use Bibliometrics: True

- Author Impact Weight: 0.4

- Citation Impact Weight: 0.4

- Venue Impact Weight: 0.2
```
