## Supplementary material for "MENDELSEEK: An algorithm that predicts Mendelian Genes and elucidates what makes them special": MMP16.txt

```
# Claim: The gene MMP16 is likely associated with at least one Mendelian disease.

**Status**: processed

**Overall Rating**: -1

**Explanation**:

No relevant papers were found that support or refute this claim.


## Relevant Papers


## Other Reviewed Papers


### Abstract 12295: Utilization of Whole-Exome Sequencing to Identify Causative Mutations in Familial Congenital Heart Disease

**Why Not Relevant**: The paper does not mention MMP16, report variants in MMP16, nor assess MMP16 in the presented results. All reported pathogenic variants are in other genes (MYH11, GATA4, TLL1). The study used a 69-gene CHD candidate list for prioritization and a small sample (9 families), limiting its ability to detect or report associations outside the prioritized set or outside this cohort. Therefore this paper provides no direct evidence for MMP16's association with a Mendelian disease. It offers only very indirect mechanistic hint (a protease gene, TLL1, implicated in CHD) that protease dysfunction can be disease-relevant, but this is insufficient to support the claim about MMP16. Absence of mention in this paper is not evidence that MMP16 is not associated with Mendelian disease—only that this study did not identify or report such an association.


[Read Paper](https://www.semanticscholar.org/paper/493c804828ca2e05804dd3041a93194ef222b680)


### Whole-Exome Sequencing in Adults With Chronic Kidney Disease

**Why Not Relevant**: The provided paper excerpt does not mention the gene MMP16 by name, does not present any results or observations specifically about MMP16, and does not describe mechanistic data (biochemical, functional, or genetic) that implicates MMP16 in any Mendelian disease. The text is largely methodological and contextual—describing WES, a curated list of 287 nephropathy OMIM genes, and general variant interpretation procedures—so while the study's design could in principle detect Mendelian disease genes, there is no direct or indirect evidence in the supplied content that MMP16 is associated with a Mendelian disorder. Additionally, the excerpt notes technical capture limitations that could cause false negatives, meaning absence of evidence in this study (even if MMP16 had been analyzed) would not be strong evidence against an association. For these reasons the relevance to the specific claim (“MMP16 is likely associated with at least one Mendelian disease”) is very low.


[Read Paper](https://www.semanticscholar.org/paper/a29bd57964f68ac5f8e1abcafe1112ba488f53f5)


### [Clinical and genetic analysis of cases of progressive familial intrahepatic cholestasis type 3].

**Why Not Relevant**: This paper provides no direct or mechanistic evidence concerning the claim that MMP16 is likely associated with at least one Mendelian disease. The study focuses exclusively on ABCB4 gene mutations in two patients with progressive familial intrahepatic cholestasis type 3 (PFIC-3), reporting specific ABCB4 variants and concluding those variants explain the cases. There is no mention of MMP16 anywhere in the provided content, no functional/mechanistic discussion of MMP16, and no negative reporting (e.g., filtered variant lists or explicit absence of MMP16 variants) that could be interpreted as evidence against an association. Limitations to note: (1) absence of any mention of MMP16 here does not prove MMP16 is not associated with Mendelian disease—this study was not designed to evaluate that gene; (2) the sample size is two families, and findings are specific to ABCB4 and PFIC-3; (3) although whole-exome sequencing was used (which would typically capture MMP16), the authors only report ABCB4 findings, so no data are provided about other genes. To evaluate the claim about MMP16, one should instead consult targeted resources and evidence types such as OMIM/ClinGen gene–disease validity curation, ClinVar/HGMD variant pathogenicity reports, population constraint metrics from gnomAD, segregation and functional studies, and animal models—none of which are present in this paper.


[Read Paper](https://www.semanticscholar.org/paper/97629875e0179f6dd8e3697132fca751e186cc90)


### TARGETED SEQUENCING REVEAL TWO PATHOGENIC MUTATIONS IN LDLR AND APOE GENES IN PATIENT WITH FAMILY HYPERCHOLESTEROLEMIA: CASE REPORT

**Why Not Relevant**: The paper focuses entirely on familial hypercholesterolemia and reports likely pathogenic variants in LDLR and APOE (and other variants in a limited set of cardiovascular-related genes). The gene MMP16 is not mentioned anywhere in the provided text, and there is no experimental data, variant, functional assay, or mechanistic discussion involving MMP16. Therefore the paper provides no direct evidence that MMP16 is associated with any Mendelian disease. The manuscript used a targeted cardiology gene panel (text lists both 174 and 96 genes inconsistently) and recommends whole exome sequencing to find other genes; because the authors did not report MMP16, and because it is unclear whether MMP16 was included or successfully assayed on their panel, absence of MMP16 in the reported results is not definitive evidence against an association. In sum, this paper is essentially irrelevant to the claim that MMP16 is likely associated with a Mendelian disease: it neither supports nor provides mechanistic data for that claim.


[Read Paper](https://www.semanticscholar.org/paper/04808c76b3962e7f9dc6e3ebec4ddbb8d15d0607)


## Search Queries Used

- MMP16 pathogenic variant Mendelian disease case report whole exome sequencing clinical familial mutation MMP 16

- MMP16 ClinVar OMIM GenCC ClinGen HGMD gene disease association curation MMP 16

- matrix metalloproteinase 16 MMP16 extracellular matrix developmental disorder connective tissue vascular anomaly mechanism loss of function gain of function monogenic phenotype

- MMP16 gnomAD pLI loss of function intolerance gene constraint population genetics mouse knockout zebrafish model organism phenotype MMP 16


## Bibliometric Configuration

- Use Bibliometrics: True

- Author Impact Weight: 0.4

- Citation Impact Weight: 0.4

- Venue Impact Weight: 0.2
```
