## Supplementary material for "MENDELSEEK: An algorithm that predicts Mendelian Genes and elucidates what makes them special": MOBP.txt

```
# Claim: The gene MOBP is likely associated with at least one Mendelian disease.

**Status**: processed

**Overall Rating**: 0

**Explanation**:

No relevant papers were found for this claim.


## Relevant Papers


## Search Queries Used

- MOBP Mendelian disease myelin associated oligodendrocyte basic protein pathogenic variant ClinVar OMIM case report review

- MOBP variant whole exome sequencing whole genome sequencing familial trio linkage hereditary neurological disorder leukodystrophy hereditary neuropathy segregating mutation

- myelin associated oligodendrocyte basic protein MOBP knockout mouse phenotype loss of function model organism myelination oligodendrocyte development neurodegeneration functional study

- MOBP genetic association study genome wide association study GWAS risk variant multiple sclerosis frontotemporal dementia Alzheimer's white matter disease comparison Mendelian myelin genes review
```
