## Supplementary material for "MENDELSEEK: An algorithm that predicts Mendelian Genes and elucidates what makes them special": MOCS3.txt

```
# Claim: The gene MOCS3 is likely associated with at least one Mendelian disease.

**Status**: processed

**Overall Rating**: -1

**Explanation**:

No relevant papers were found that support or refute this claim.


## Relevant Papers


## Other Reviewed Papers


### Genetic Diagnostic Evaluation of Trio-Based Whole Exome Sequencing Among Children With Diagnosed or Suspected Autism Spectrum Disorder

**Why Not Relevant**: This paper focuses on whole-exome sequencing in 80 simplex Chinese families affected by autism spectrum disorder (ASD) and reports seven presumed causative genes (CHD8, AFF2, ADNP, POGZ, SHANK3, IL1RAPL1, and PTEN). The provided content does not mention MOCS3 anywhere, nor does it present data, variants, mechanistic discussion, or interpretations related to MOCS3. Therefore the paper provides no direct evidence supporting or refuting the claim that MOCS3 is likely associated with at least one Mendelian disease. Absence of mention in this ASD-focused, relatively small cohort does not constitute evidence that MOCS3 is not disease-associated—many possible reasons exist for non-reporting (no rare damaging variants in MOCS3 in these families, phenotype mismatch, variant filtering/interpretation choices, or focus on genes with stronger supporting evidence). In sum, relevance to the specific claim about MOCS3 is effectively nil: the paper neither supports nor meaningfully contradicts the claim.


[Read Paper](https://www.semanticscholar.org/paper/e83590642a0ed51634cc31d0b28fac2e3ec75069)


### Genetic and phenotypic analysis of 101 patients with developmental delay or intellectual disability using whole‐exome sequencing

**Why Not Relevant**: The provided paper content (an abstract) describes a whole-exome sequencing study of 101 Japanese patients with developmental delay/intellectual disability and reports overall diagnostic yield and methodological findings. Nowhere in the provided text is the gene name MOCS3 mentioned, nor are any specific gene-level results listed that would implicate or exclude MOCS3. Therefore the paper provides no direct evidence (no reported pathogenic variants, case descriptions, segregation, or functional data) linking MOCS3 to a Mendelian disease. Mechanistic evidence is also absent: the abstract does not discuss molecular function, biological pathways, or experimental follow-up relevant to MOCS3. Limitations that further reduce relevance include the study's focus on DD/ID in a specific cohort (so absence of a reported MOCS3 finding does not rule out MOCS3 involvement in other phenotypes or populations), and the fact that an abstract may omit gene-level lists that could appear in the full text or supplemental data. Given the complete lack of mention of MOCS3 in the provided content, the relevance of this paper to the claim that “MOCS3 is likely associated with at least one Mendelian disease” is effectively zero based on the available text.


[Read Paper](https://www.semanticscholar.org/paper/c4a6b545539bc97495aa04ca6401c2b071178038)


### Diagnostic yield of patients with undiagnosed intellectual disability, global developmental delay and multiples congenital anomalies using karyotype, microarray analysis, whole exome sequencing from Central Brazil

**Why Not Relevant**: The provided paper content does not mention the gene MOCS3, does not report any variants or results for specific genes by name, and provides no mechanistic discussion or functional data related to MOCS3. The text summarizes study design, diagnostic yields of karyotype/CMA/exome sequencing with an ID gene panel (1,252 genes), and overall diagnostic rates, but gives no per-gene findings or lists of implicated genes. Therefore there is no direct evidence (no reported pathogenic or likely pathogenic variants in MOCS3) and no mechanistic evidence (no discussion of MOCS3 function, pathogenic mechanisms, or model/biochemical data) in the provided content. Caveats: (1) The abstract-like content may omit full methods, tables, or supplementary files that could list all genes and specific variants; without access to the full paper or supplemental materials one cannot exclude that MOCS3 was evaluated or that variants were found. (2) The statement that an ID gene panel included 1,252 genes implies many genes were surveyed, but absence of MOCS3 from the provided excerpt means we cannot infer whether MOCS3 was included or implicated. Based solely on the supplied text, the paper provides no evidence for or against the claim that MOCS3 is associated with a Mendelian disease.


[Read Paper](https://www.semanticscholar.org/paper/23767daf16f48d9a91172aa0fc624f07b869a9c8)


### Novel LSS variants in alopecia and intellectual disability syndrome: New case report and clinical spectrum of LSS‐related rare disease traits

**Why Not Relevant**: The provided paper content concerns pathogenic variants in the gene LSS and their association with several Mendelian rare disease traits. Example verbatim sentences from the content: "Pathogenic biallelic variants in LSS are associated with three Mendelian rare disease traits including congenital cataract type 44, autosomal recessive hypotrichosis type 14, and alopecia‐intellectual disability syndrome type 4 (APMR4)." and "We performed trio research exome sequencing on a family with a four‐year‐old male with global developmental delay, epilepsy and striking alopecia, and identified novel compound heterozygous LSS splice site (c.14+2T>C) and missense (c.1357 G>A; p.V453L) variant alleles." These sentences (and the rest of the excerpt) explicitly describe findings for LSS only and make no mention of MOCS3, MOCS3 variants, phenotypes linked to MOCS3, or mechanistic links between LSS and MOCS3. Because the claim concerns the gene MOCS3, this paper provides no direct evidence (no reported MOCS3 variants or phenotypes) and no mechanistic evidence (no pathways, interactions, or functional data connecting LSS findings to MOCS3) that would support or refute the claim that "MOCS3 is likely associated with at least one Mendelian disease." In short, the paper is entirely about a different gene (LSS), so it does not inform the MOCS3-Mendelian disease claim. Limitations: nothing in the provided text permits inference from LSS pathogenicity to MOCS3; without explicit data or discussion of MOCS3, there is no basis to assess the claim from this paper.


[Read Paper](https://www.semanticscholar.org/paper/fe90a5bb55278bc80588741eed5def6cf4f1aa82)


### The Spectrum of the Heterozygous Effect in Biallelic Mendelian Diseases—The Symptomatic Heterozygote Issue

**Why Not Relevant**: The provided paper text is a general discussion of symptomatic heterozygotes in autosomal recessive disorders and possible mechanisms (e.g., deep-splicing variants, genetic/environmental modifiers, digenic/oligogenic inheritance, skewed methylation, mutational burden). It does not mention the gene MOCS3, does not report any variants, case reports, cohorts, functional studies, statistical associations, or clinical phenotypes related to MOCS3, and provides no gene-specific data or conclusions. Therefore it supplies no direct evidence that MOCS3 is associated with any Mendelian disease. Although the mechanistic concepts discussed (how heterozygotes can sometimes show symptoms) could in principle be relevant to any gene, including MOCS3, invoking those general mechanisms without any MOCS3-specific data is speculative and does not constitute evidence for an association. Key limitations: absence of gene name, variant-level data, phenotype descriptions, segregation or functional evidence, or population/statistical analyses related to MOCS3. If you want evidence regarding MOCS3 specifically, I can search databases/literature (OMIM, ClinVar, PubMed, ClinGen, gnomAD constraint metrics, HGMD) or analyze any MOCS3-specific papers you provide.


[Read Paper](https://www.semanticscholar.org/paper/0b2e86011d7e4546119870fc0f3ce1f9b88af565)


### Expanding phenotype of MED13-associated syndrome presenting novel de novo missense variant in a patient with multiple congenital anomalies

**Why Not Relevant**: The supplied paper content exclusively discusses a de novo p.Pro835Ser variant in MED13 and proposes expanding the MED13-associated phenotype. It does not mention the gene MOCS3, does not present data on variants in MOCS3, and provides no mechanistic discussion involving MOCS3. Because the claim concerns whether MOCS3 is likely associated with at least one Mendelian disease, and the paper content pertains only to MED13, the paper does not provide relevant supporting or refuting evidence. Note that absence of evidence in this excerpt is not proof that MOCS3 is not disease-associated; it simply means this paper (as presented) does not bear on the claim.


[Read Paper](https://www.semanticscholar.org/paper/9b2cc0996fdf5fb478e07dbf06be71de50a057ee)


### Diagnostic Yield of Trio Whole-Genome Sequencing in Children with Undiagnosed Developmental Delay or Congenital Anomaly: A Prospective Cohort Study

**Why Not Relevant**: The provided paper content does not mention the gene MOCS3, any variants in MOCS3, phenotype correlations for MOCS3, segregation data, functional studies, or prior literature linking MOCS3 to Mendelian disease. All available statements are general to the utility of trio WGS and note that newly implicated genes can be discovered, which is a mechanism by which novel gene–disease associations (such as MOCS3, hypothetically) could be identified. However, without any gene-specific results or discussion of MOCS3, there is no direct or specific mechanistic evidence in this paper supporting the claim that MOCS3 is likely associated with at least one Mendelian disease. Therefore the paper is of minimal relevance to the claim.


[Read Paper](https://www.semanticscholar.org/paper/3e6c1a5eadb7a182b03062c861655167dc4086ba)


### Autosomal Recessive Adolescent Syndromic Nephronophthisis Caused by a Novel Compound Heterozygous Pathogenic Variant

**Why Not Relevant**: The provided paper content does not mention the gene MOCS3, any variants in MOCS3, or any functional/biological data relating MOCS3 to disease. The excerpt is a case report of nephronophthisis that states a compound heterozygous inheritance was found, but no gene name, variant details, or mechanistic links to MOCS3 are included in the supplied text. Therefore there is no direct evidence (e.g., identification of pathogenic MOCS3 variants segregating with a phenotype) nor mechanistic evidence (e.g., functional studies, pathway links) in the provided content to support or refute the claim that MOCS3 is associated with a Mendelian disease. Limitations: this conclusion is based solely on the supplied excerpt; if the full paper contains sections not included here that mention MOCS3, those were not available for review. To evaluate the claim further, one would need either the full text searched for MOCS3, or independent evidence from genetic databases (OMIM, ClinVar, HGMD) or primary publications reporting pathogenic MOCS3 variants with segregation and/or functional validation.


[Read Paper](https://www.semanticscholar.org/paper/d60f65ff7e49acb863d4aecd5db9bcfdc9f7f5c2)


### Biallelic variants in HTRA2 cause 3-methylglutaconic aciduria mitochondrial disorder: case report and literature review

**Why Not Relevant**: The paper describes a single clinical case of a Leigh-like mitochondrial disorder and reports compound-heterozygous variants in HTRA2 as the genetic finding; it explicitly links HTRA2 to 3-methylglutaconic aciduria, type VIII (MGCA8). There is no mention of the gene MOCS3 anywhere in the provided text, no reported variants in MOCS3, and no mechanistic discussion connecting MOCS3 to the phenotype or to HTRA2. Therefore the paper provides no direct genetic evidence, no mechanistic evidence, and no interpretive context supporting an association between MOCS3 and any Mendelian disease. While exome sequencing (the method used) can detect variants across many genes (including MOCS3), the authors report only HTRA2 as the relevant finding; absence of reported MOCS3 findings in the manuscript means it does not contribute evidence for the claim. Because the content is entirely about HTRA2 and MGCA8, relevance to the claim about MOCS3 is effectively zero.


[Read Paper](https://www.semanticscholar.org/paper/0fc66cd9aaf29d26c8d22277493cab43ea763bcd)


## Search Queries Used

- MOCS3 mutation case report Mendelian disease biallelic variants autosomal recessive autosomal dominant compound heterozygous clinical genetics

- MOCS3 whole exome sequencing trio de novo diagnostic exome developmental disorder intellectual disability congenital anomaly gene discovery

- MOCS3 function molybdenum cofactor biosynthesis tRNA thiolation adenylyl transferase enzyme activity knockout mouse zebrafish model functional study

- MOCS3 ClinVar OMIM gnomAD loss of function constraint pLI gene intolerance variant pathogenicity population genetics


## Bibliometric Configuration

- Use Bibliometrics: True

- Author Impact Weight: 0.4

- Citation Impact Weight: 0.4

- Venue Impact Weight: 0.2
```
