## Supplementary material for "MENDELSEEK: An algorithm that predicts Mendelian Genes and elucidates what makes them special": MOV10.txt

```
# Claim: The gene MOV10 is likely associated with at least one Mendelian disease.

**Status**: processed

**Overall Rating**: -1

**Explanation**:

No relevant papers were found that support or refute this claim.


## Relevant Papers


## Other Reviewed Papers


### The Potential Usefulness of the Expanded Carrier Screening to Identify Hereditary Genetic Diseases: A Case Report from Real-World Data

**Why Not Relevant**: This paper provides no direct or mechanistic evidence regarding the gene MOV10. The text supplied does not mention MOV10 anywhere; the only specifically named gene is LPL (identified as a pathogenic variant in the male partner). The study is a single-case expanded carrier screening report focused on a couple and on findings relevant to autism spectrum disorder and incidental copy-number deletions; it does not report variants in MOV10, does not discuss MOV10 in the introduction, methods, results, or conclusions, and provides no mechanistic discussion that would implicate MOV10 in Mendelian disease. Limitations relevant to assessing MOV10 from this paper: (1) absence of mention is not evidence against an association, but it means the paper offers no supporting data; (2) the study is a single-case clinical report and would be underpowered to discover or establish gene–disease relationships even if MOV10 variants had been observed; (3) no functional or segregation data relevant to MOV10 are presented. To evaluate the claim that MOV10 is likely associated with at least one Mendelian disease, other sources (e.g., disease gene databases such as OMIM, ClinVar, case series, large-scale exome/genome studies, or functional studies implicating MOV10 in human Mendelian phenotypes) would need to be consulted.


[Read Paper](https://www.semanticscholar.org/paper/64810f05d8b853c383ae8b7180ee65c15dd76a27)


### A De Novo Missense Variant in TUBG2 in a Child with Global Developmental Delay, Microcephaly, Refractory Epilepsy and Perisylvian Polymicrogyria

**Why Not Relevant**: This paper exclusively investigates a de novo missense variant in the gene TUBG2 in a single patient with polymicrogyria and related brain malformations. All quoted sentences concern the phenotype, genetic findings, and functional assays related to TUBG2. The manuscript contains no mention of the gene MOV10, no data on MOV10 variants, and no mechanistic links between MOV10 and the described disease phenotypes. Therefore the paper provides no direct or mechanistic evidence to support or refute the claim that MOV10 is likely associated with at least one Mendelian disease.


[Read Paper](https://www.semanticscholar.org/paper/3782fcef21bb9c92ab06e35afa41bf785821eb94)


### A de novo variant in ZBTB18 gene caused autosomal dominant non-syndromic intellectual disability 22 syndrome: A case report and literature review

**Why Not Relevant**: This paper does not provide any evidence for or against the claim that MOV10 is likely associated with at least one Mendelian disease. The manuscript exclusively discusses a different gene, ZBTB18, and a single-case report of autosomal dominant non-syndromic intellectual disability 22 (MRD22). Example verbatim sentences from the paper demonstrating this focus include: "Rationale: Autosomal dominant non-syndromic intellectual disability 22 is a rare genetic disorder caused by the ZBTB18 gene." and "Clinical whole exome sequencing revealed a de novo pathogenic variant in the ZBTB18 gene (c.1207delC, p. Arg403Alafs*60), which is a previously unreported site." and "Diagnoses: Autosomal dominant non-syndromic intellectual and disability 22 syndrome and thyroid dysfunction." Because MOV10 is not mentioned anywhere in the provided content, there is (a) no direct evidence linking MOV10 to any Mendelian disorder in this paper, and (b) no mechanistic evidence (genetic, functional, biochemical, or clinical) relating MOV10 to disease. Additional relevant considerations and limitations: - The paper is a clinical case report focused on ZBTB18; its findings are specific to that gene and to a single patient, so they cannot be extrapolated to other genes. - There are no experimental methods, variant data, segregation analyses, population frequency data, functional assays, or literature reviews addressing MOV10. - Absence of evidence in this paper is not evidence of absence overall for MOV10 associations in the literature; it only means this paper does not inform the claim. In summary, relevance to the MOV10–Mendelian-disease claim is effectively zero because MOV10 is neither discussed nor analyzed in the provided content.


[Read Paper](https://www.semanticscholar.org/paper/09bd993a331155206894ef8f2ad7afb75e164664)


### A rare pathogenic variant identified in a heart transplant recipient with hereditary transthyretin amyloidosis: a case report

**Why Not Relevant**: This paper reports a clinical case of hereditary transthyretin (ATTRv) amyloidosis and identifies a pathogenic variant in the TTR gene (NM_000371.3:c.425T>C (p.Val142Ala)). Nowhere in the provided content is the gene MOV10 mentioned, nor are there genetic, clinical, population, functional, or mechanistic data concerning MOV10. Therefore the paper provides no direct evidence that MOV10 is associated with any Mendelian disease, nor does it provide mechanistic evidence (e.g., protein interactions, pathway perturbation, segregation data, functional assays) that would support or refute an association between MOV10 and Mendelian disease. Limitations of this assessment: absence of any mention of MOV10 in this single paper is not evidence that MOV10 is not associated with Mendelian disease generally — it only means this paper is irrelevant to the claim. To evaluate the claim about MOV10 one would need studies that specifically examine MOV10 variants in Mendelian disease cohorts, segregation in families, functional studies of pathogenic variants, or curated gene-disease resources (e.g., OMIM, ClinVar, ClinGen).


[Read Paper](https://www.semanticscholar.org/paper/5b715c7fc1600256a22f373025d811400d1f5bc8)


### Knobloch Syndrome Type 1 with a Novel Pathogenic Variant in the COL18A1 Gene: Case Report and Review of the Literature

**Why Not Relevant**: The paper exclusively studies COL18A1 variants in a patient with Knobloch syndrome type 1 (KNO1) and contains no mention of the gene MOV10, any MOV10 variants, or any phenotype attributable to MOV10. For example, the abstract repeatedly identifies COL18A1 as the gene of interest and describes two COL18A1 variants and their predicted effects (splice acceptor variant and nonsense variant leading to nonsense-mediated mRNA decay). The mechanistic discussion (nonsense-mediated mRNA decay and truncated nonfunctional protein) pertains to COL18A1 only and provides no evidence linking MOV10 to any Mendelian phenotype. Because the paper does not mention MOV10, it provides neither direct genetic evidence (e.g., segregating pathogenic variants in MOV10) nor mechanistic evidence (e.g., pathogenic variant consequences, functional studies, or phenotypic overlap) that would support the claim that MOV10 is associated with a Mendelian disease. Study limitations (single case report focusing on another gene, variants limited to COL18A1, no genome-wide or MOV10-targeted analyses reported) further underscore that this paper cannot be used to support or refute the claim about MOV10. To evaluate the claim, literature and database searches specifically targeting MOV10 (OMIM, ClinVar, HGMD, PubMed) and functional studies of MOV10 would be required.


[Read Paper](https://www.semanticscholar.org/paper/a268d257177e87c70a3b21767b82bba91e644d94)


### A Case of Cushing's Disease and a RET Pathogenic Variant: Exploring Possible Rare Associations

**Why Not Relevant**: The paper content makes no mention of the gene MOV10 anywhere in the provided text. All genetic discussion focuses on USP8, MEN1, AIP, and RET, with a reported pathogenic RET variant identified by whole exome sequencing in the patient. Because the paper does not report any MOV10 variants, mechanisms involving MOV10, or clinical associations linking MOV10 to a Mendelian phenotype, it provides no direct or mechanistic evidence for the claim that MOV10 is associated with at least one Mendelian disease. Note that while the authors performed whole exome sequencing, they only report a RET finding; the absence of any reported MOV10 result cannot be interpreted as evidence that MOV10 is associated (or not associated) with a Mendelian disease. To evaluate the claim about MOV10, one must consult other primary sources or variant/disease databases (e.g., OMIM, ClinVar, HGMD) or studies that explicitly analyze MOV10.


[Read Paper](https://www.semanticscholar.org/paper/a8b6f8953d8e05e091cb9c9e8c87dc8b4f827a1e)


### Novel SYNGAP1 Variant in an Adult Individual Affected by Intellectual Disability and Epilepsy: A Cold Case Solved through Whole-Exome Sequencing

**Why Not Relevant**: The provided paper describes a single clinical case in which whole-exome sequencing identified a novel de novo variant in SYNGAP1 as the likely cause of the proband's phenotype (severe intellectual disability, developmental delay, epilepsy, etc.). The text makes no mention of the gene MOV10, no variants in MOV10 are reported, and no mechanistic discussion involving MOV10 is presented. Therefore the paper provides neither direct evidence (e.g., pathogenic MOV10 variants segregating with a Mendelian phenotype, case reports, cohort studies) nor mechanistic evidence (e.g., functional studies, animal models, molecular pathways implicating MOV10) that would support or refute the claim that MOV10 is likely associated with at least one Mendelian disease. In addition, the paper is a single-case diagnostic report focused on SYNGAP1, so even if MOV10 had been mentioned it would likely be low-level evidence without replication or functional validation. Because the paper contains no information about MOV10, it is not relevant to evaluating the claim.


[Read Paper](https://www.semanticscholar.org/paper/e2f8d50ff5458adc25bc78983e545080ac7d5e62)


## Search Queries Used

- MOV10 pathogenic variant Mendelian disease monogenic disorder hereditary genetic disorder case report

- MOV10 de novo variant exome sequencing cohort intellectual disability developmental delay epilepsy rare disease gene discovery

- MOV10 RNA helicase retrotransposition LINE1 transposable element suppression genome stability neuronal development mechanism disease

- MOV10 knockout mouse phenotype zebrafish morpholino loss of function haploinsufficiency ClinVar OMIM functional study


## Bibliometric Configuration

- Use Bibliometrics: True

- Author Impact Weight: 0.4

- Citation Impact Weight: 0.4

- Venue Impact Weight: 0.2
```
