## Supplementary material for "MENDELSEEK: An algorithm that predicts Mendelian Genes and elucidates what makes them special": MRI1.txt

```
# Claim: The gene MRI1 is likely associated with at least one Mendelian disease.

**Status**: processed

**Overall Rating**: -1

**Explanation**:

No relevant papers were found that support or refute this claim.


## Relevant Papers


## Other Reviewed Papers


### Seizure remissions and cycles in pediatric focal epilepsy

**Why Not Relevant**: The provided paper content discusses hereditary spastic paraplegias (HSPs), prevalence, pathophysiology, and results from cohorts of childhood-onset HSP (Wang et al., Schiavoni et al.), and it specifically names genes/forms such as SPG4, SPG11, and SPG3A. Nowhere in the supplied text is the gene symbol "MRI1" (or variants such as "MRI-1" / "MRI 1") mentioned, nor are there any data, variants, mechanistic descriptions, or conclusions that link MRI1 to any Mendelian disease. Therefore this paper excerpt provides neither direct evidence (no reported MRI1 variants, no segregation, no case reports) nor mechanistic evidence (no MRI1 protein function, pathway involvement, or model data) to support or refute the claim that "MRI1 is likely associated with at least one Mendelian disease." 

Limitations and caveats: the absence of MRI1 in this excerpt does not prove MRI1 is not associated with Mendelian disease—only that this paper (or the provided portion of it) does not address MRI1. The study focuses on childhood-onset HSPs and the genes identified in that cohort; if MRI1 were associated with a different phenotype or was not observed in this cohort, it would not be expected to appear. To evaluate the claim about MRI1, one should search gene-disease databases (OMIM, ClinVar), population/constraint data (gnomAD), and the primary literature for MRI1-specific case reports or functional studies.


[Read Paper](https://www.semanticscholar.org/paper/22c9ae6cdc4251b4d768112d9656a176366618d0)


### Autosomal Dominant Intellectual Development Disorder-6 (MRD6) Without Seizures Linked to a De Novo Mutation in the grin2b Gene Revealed by Exome Sequencing: A Case Report of a Moroccan Child

**Why Not Relevant**: The provided paper content exclusively discusses the gene GRIN2B (written as "grin2b") and an associated disorder (Autosomal dominant intellectual development disorder-6, MRD6; OMIM 613970). All presented genetic, mechanistic, and interpretive evidence (nonsense variant c.3912C>G p.Tyr1304Ter; de novo status; absence from gnomAD; ACMG pathogenic classification) pertains to GRIN2B. There is no mention of the gene MRI1 (nor of similarly named genes) anywhere in the provided text. Therefore this paper provides no direct or mechanistic evidence for or against the claim that MRI1 is associated with a Mendelian disease. Because gene–disease associations are gene-specific, strong evidence about GRIN2B cannot be transferred to MRI1 without additional data (e.g., molecular interaction showing MRI1 mutations cause similar phenotypes, shared pathway with demonstrated disease-causing variation, or direct genetic/clinical evidence implicating MRI1). In summary, relevance to the claim is effectively zero: the paper supports GRIN2B as a Mendelian-disease gene but provides no information about MRI1.


[Read Paper](https://www.semanticscholar.org/paper/67d756e0cc302e5d46fdda9df34403f1f2de9a5a)


### Hyper‐IgM syndrome resulting from heterozygous AICDA variants: A European first?

**Why Not Relevant**: The provided paper content exclusively addresses HyperIgM syndrome and genetic/functional evidence concerning AICDA (AID) and other established HIMS genes. There is no mention of the MRI1 gene, no data (genetic, functional, clinical) related to MRI1, and no mechanistic discussion linking MRI1 to the pathways described. The only remotely relevant detail is the methodological note that analysis was initially limited to a preselected panel that does not include MRI1, which shows MRI1 was not evaluated in the authors' initial targeted analysis but does not constitute evidence for or against MRI1 being disease-associated. Therefore, this paper does not provide direct or mechanistic evidence supporting the claim that MRI1 is likely associated with at least one Mendelian disease.


[Read Paper](https://www.semanticscholar.org/paper/15fa272afda4763eef02001d2faac71072e9d36b)


### #4317 CLINICAL DIVERSITY OF STEROID-RESISTANT NEPHROTIC SYNDROME CAUSED BY TRPC6 MUTATIONS

**Why Not Relevant**: Relevance is very low because the paper's content focuses exclusively on steroid-resistant nephrotic syndrome (SRNS), the genes identified in that specific cohort (e.g., TRPC6, NUP107, PLCE1, COL4A3, COL4A5), and methodological details of sequencing and variant selection. The paper does not mention the gene MRI1 anywhere in the provided text, provides no case reports or statistical associations involving MRI1, and offers no mechanistic data (expression, functional assays, protein interactions) pertaining to MRI1. The closest relevant content is methodological (they performed whole-exome or panel sequencing and reported which genes were implicated), which supports the conclusion that MRI1 was not found as a pathogenic gene in this SRNS cohort—but absence in this limited, disease-focused sample is not evidence that MRI1 is not associated with any Mendelian disease. Major limitations preventing inference about MRI1 from this paper: (1) cohort is small (n=39) and disease-specific (SRNS), so rare or non-renal Mendelian disease associations would not be detected; (2) variant selection explicitly prioritized known pathogenic calls (ACMG/ClinVar/Varsome), so novel gene–disease relationships could be filtered out; (3) variable capture/sequencing platforms may leave coverage gaps; (4) the paper does not present negative-control analyses or genome-wide burden tests that could support absence of association. Therefore this paper provides no direct or mechanistic evidence that MRI1 is associated with any Mendelian disease.


[Read Paper](https://www.semanticscholar.org/paper/c2747aaff3d6f0c6e29493cdff73cf48fd818d22)


### Title : KBG syndrome involving a single base insertion in ANKRD 11

**Why Not Relevant**: This paper reports a single-case whole-exome sequencing result identifying a de novo frameshift insertion in ANKRD11 and discusses ANKRD11 as the cause of KBG syndrome. The gene MRI1 is not mentioned anywhere in the provided text, there are no variants reported in MRI1, and no mechanistic discussion that would link MRI1 to KBG syndrome or any other Mendelian phenotype. Therefore the paper provides no direct or mechanistic evidence supporting the claim that MRI1 is likely associated with at least one Mendelian disease. Limitations and caveats: absence of any reference to MRI1 in this study does not disprove an association between MRI1 and Mendelian disease in general; it only means this particular paper is irrelevant to that claim. Establishing MRI1’s disease associations would require searching other primary literature, genetic-disease databases (OMIM, ClinVar), functional studies, or case series that specifically evaluate MRI1 variation and phenotype.


[Read Paper](https://www.semanticscholar.org/paper/18cf76eeee37e92d54f2b4725eca93dce167f99f)


## Search Queries Used

- MRI1 pathogenic variants Mendelian disease case report biallelic de novo autosomal recessive autosomal dominant exome sequencing ClinVar OMIM

- MRI1 loss of function intolerance gnomAD LOEUF pLI observed expected constraint human variation gene constraint ClinGen haploinsufficiency

- MRI1 protein function methylthioribose 1 phosphate isomerase MRI1 ortholog knockout mouse zebrafish functional study enzymatic activity metabolic pathway developmental phenotype

- MRI1 rare variant burden collapsing analysis rare disease cohort exome sequencing gene discovery Mendelian association MR1 MRI1 gene symbol misannotation transcript annotation DECIPHER


## Bibliometric Configuration

- Use Bibliometrics: True

- Author Impact Weight: 0.4

- Citation Impact Weight: 0.4

- Venue Impact Weight: 0.2
```
