## Supplementary material for "MENDELSEEK: An algorithm that predicts Mendelian Genes and elucidates what makes them special": MRPL28.txt

```
# Claim: The gene MRPL28 is likely associated with at least one Mendelian disease.

**Status**: processed

**Overall Rating**: -1

**Explanation**:

No relevant papers were found that support or refute this claim.


## Relevant Papers


## Other Reviewed Papers


### Non-invasive prenatal sequencing for multiple Mendelian monogenic disorders using circulating cell-free fetal DNA

**Why Not Relevant**: The provided paper content is not relevant to the claim that MRPL28 is likely associated with at least one Mendelian disease. The single supplied sentence summarizes a study about a non-invasive prenatal test targeting 30 genes but does not (a) name MRPL28, (b) provide the list of tested genes, (c) report any findings, variants, or clinical associations involving MRPL28, or (d) offer mechanistic data (functional assays, segregation, animal models) linking MRPL28 to disease. Consequently, there is neither direct evidence (observational/clinical/genetic results implicating MRPL28) nor mechanistic evidence (biochemical or cellular data explaining a disease-causing role for MRPL28) in the excerpted content. Additional reasons this content cannot support the claim: (1) Inclusion of a gene on a diagnostic panel does not establish gene–disease causality; panels often include genes with varying levels of evidence. (2) Demonstrating that a test can detect mutations shows assay performance, not pathogenicity or disease association. (3) No statistical, methodological, or sample-specific information relevant to MRPL28 is provided. To evaluate the claim properly, one would need the full paper or supplementary material listing the 30 genes and any reported results for MRPL28, plus independent genetic and functional evidence (e.g., OMIM/ClinVar entries, segregation in affected families, loss-of-function or gain-of-function functional studies).


[Read Paper](https://www.semanticscholar.org/paper/965b5d12657d5a39be70c31cf4cb3eb1617f5e96)


### The 100,000 Genomes Pilot on Rare Disease Diagnosis in Healthcare − A Preliminary Report

**Why Not Relevant**: The provided paper content does not mention MRPL28 by name, nor does it list the specific genes discovered or the 19 novel associations. Although the study describes methods and results that (a) are capable of discovering new Mendelian disease genes and (b) in fact discovered new genes and associations, none of the quoted sentences provide direct evidence that MRPL28 is associated with a Mendelian disease. The statements are general (project aims, methods, cohort size, types of variants detected, counts of discovered genes) and therefore only weakly and indirectly relevant: they show the study had the capacity to find novel gene–disease associations but do not support or refute the specific claim about MRPL28. Without explicit mention of MRPL28, variant-level data, case reports, burden-test results for MRPL28, or mechanistic experiments implicating MRPL28, one cannot conclude from this paper that MRPL28 is likely associated with any Mendelian disease. Consequently the relevance to the specific claim is very low.


[Read Paper](https://www.semanticscholar.org/paper/2f56729cea5352bbce9b947f6bd4e560d82d58be)


### The Burden of Candidate Pathogenic Variants for Kidney and Genitourinary Disorders Emerging From Exome Sequencing

**Why Not Relevant**: The provided paper excerpt does not mention MRPL28 by name and focuses on identification, curation, and analysis of genes associated with Mendelian kidney and genitourinary disorders. The text describes data sources (OMIM, Orphanet, ClinVar), curation steps, cohort characteristics, and filtering/classification rules, but it does not present gene-level results or a list that would allow assessment of whether MRPL28 is included among the curated genes or observed to carry pathogenic variants in this cohort. Because the claim concerns MRPL28’s association with at least one Mendelian disease and no sentences in the provided content identify MRPL28, report variants in MRPL28, or discuss mechanistic evidence specific to MRPL28, this paper excerpt cannot provide direct or gene-specific mechanistic evidence to support or refute the claim. To evaluate the claim one would need either (a) the paper’s full final gene list showing MRPL28’s inclusion (or exclusion), (b) gene-level variant findings including MRPL28, or (c) other literature or database entries (e.g., OMIM, ClinVar entries specifically naming MRPL28) that directly link MRPL28 to a Mendelian phenotype. Absent such information in the supplied content, relevance to the MRPL28-specific claim is minimal.


[Read Paper](https://www.semanticscholar.org/paper/a75e297208c04992568e607d19aa9b9aaebd09d5)


### Diagnostic clarity of exome sequencing following negative comprehensive panel testing in the neonatal intensive care unit

**Why Not Relevant**: I found no direct or mechanistic evidence in the provided paper content linking MRPL28 to any Mendelian disease. The text describes exome and panel sequencing in a neonatal intensive care unit cohort, reports that exome sequencing yielded five additional molecular diagnoses (four de novo, one autosomal recessive), and notes that the newly identified disease genes were not present on the earlier 4,813-gene panel. Nowhere in the supplied content does the gene symbol MRPL28 (or any discussion of mitochondrial ribosomal protein gene MRPL28) appear, nor are variant data, case reports, functional assays, or mechanistic discussion about MRPL28 presented. Therefore this paper neither supports nor refutes the claim that MRPL28 is likely associated with at least one Mendelian disease. Limitations relevant to this determination: (1) absence of evidence in this text is not evidence of absence — other literature or databases (OMIM, ClinVar, HGMD, PubMed) might contain MRPL28 disease associations; (2) the supplied excerpt may be partial and could omit other sections (tables, supplementary material) that might mention MRPL28; (3) the paper focuses on diagnoses found in this NICU cohort and explicitly states that newly discovered Mendelian genes (not on the original panel) were identified, but it lists neither MRPL28 nor any data that would implicate MRPL28 mechanistically (e.g., loss-of-function variants, segregation, functional studies). Recommended next steps to evaluate the claim: search OMIM, ClinVar, PubMed, gnomAD constraint metrics, and recent literature for MRPL28 disease associations, reported pathogenic/likely pathogenic variants, and functional evidence linking MRPL28 perturbation to a Mendelian phenotype.


[Read Paper](https://www.semanticscholar.org/paper/62096c8bc6e246796ed40c8a0de20b582381c61f)


### Mitochondrial DNA mutation load: chance or destiny?

**Why Not Relevant**: This paper does not provide direct evidence that MRPL28 is associated with any Mendelian disease. The content focuses on mtDNA heteroplasmy, germline/embryonic bottlenecks, and the role of unspecified "nuclear factors" in mtDNA segregation, with examples concerning mtDNA-encoded genes (MTND6, MTTK) and large-scale mtDNA deletions. There are no experiments, genetic association data, case reports, variant analyses, functional studies, or mentions of MRPL28 (the nuclear-encoded mitochondrial ribosomal protein L28) in the text. Therefore the paper cannot be used to support the claim that MRPL28 is likely associated with at least one Mendelian disease. Any relevance is only extremely indirect: the paper shows that nuclear genes can influence mitochondrial phenotypes in general, but it provides no mechanistic or observational evidence specific to MRPL28. Limitations: conclusions about MRPL28 would require gene-specific human genetic evidence (segregation, pathogenic variants, case series) or functional perturbation data, none of which are present here.


[Read Paper](https://www.semanticscholar.org/paper/3649107c0ce6a41f9e466b2dc9e7c921ccd68f48)


### Precision Medicine in Internal Medicine

**Why Not Relevant**: The paper is a general review of genetic testing approaches, variant interpretation, and the state of gene discovery; it does not mention MRPL28 anywhere in the provided content, nor does it present clinical case reports, population-allele data, segregation analyses, functional studies, or curated variant classifications relating to MRPL28. Therefore there is no direct evidence in this paper that MRPL28 is associated with any Mendelian disease. The included sentences are background/mechanistic/contextual: they describe how exome sequencing can discover gene–disease associations and note that many protein-coding genes remain unlinked to monogenic disorders, but they do not provide gene-specific data. Because the claim concerns a specific gene (MRPL28), the absence of any MRPL28-specific information means this paper cannot support or refute the claim. Additional sources (case reports, ClinVar/OMIM entries, cohort studies, functional experiments, or segregation analyses) would be required to evaluate whether MRPL28 is likely associated with a Mendelian disease.


[Read Paper](https://www.semanticscholar.org/paper/c7199e8a5226f8d9d55777da0e15e91797bb459a)


### Germline Variant Interpretation in Children with Severe Sepsis

**Why Not Relevant**: The provided paper content discusses clinically significant variants in genes associated with inborn errors of immunity (IEI) in a cohort of children with severe sepsis, but it does not mention MRPL28 or provide any gene-level data that would include or exclude MRPL28. Because the text neither names MRPL28 nor describes mechanisms specific to MRPL28, it cannot support or refute the claim that MRPL28 is likely associated with at least one Mendelian disease. Any connection between MRPL28 and Mendelian disease cannot be inferred from this content alone; additional papers or gene-specific data would be required.


[Read Paper](https://www.semanticscholar.org/paper/8148b944a985ef1eb6ab7a15ba1b7990c783459a)


### NGS based studies on primary immunodeficiencies (PIDs) : causative gene identification, tool development and application

**Why Not Relevant**: The paper's content does not mention MRPL28 anywhere in the provided text. The study focuses on primary immunodeficiency disorders and reports gene-level findings (including specific genes identified by CNV analysis, mutation frequency analysis, and candidate novel PID genes). Because MRPL28 is not named among the genes studied or discovered, this paper provides no direct evidence that MRPL28 is associated with any Mendelian disease. The few mechanistic or methodological details (WES/TRS on 602 samples, targeted panel of 219 common PID genes) indicate the study had the technical capability to detect nuclear gene variants, but the text does not report any MRPL28 variants or analyses specific to mitochondrial ribosomal proteins. Limitations: absence of evidence in this document is not evidence of absence—MRPL28 could be implicated by other studies or in other disease contexts not covered here. Also, some analyses (the TRS panel) were restricted to 219 PID genes and therefore would not detect MRPL28 involvement if MRPL28 was not included in that panel. Given the complete lack of mention, the paper neither supports nor reasonably strengthens the plausibility that MRPL28 is a Mendelian disease gene; therefore its relevance to the claim is negligible.


[Read Paper](https://www.semanticscholar.org/paper/7786e43fbaf68904111f286747f0cf8968c2dd1e)


## Search Queries Used

- MRPL28 mutation Mendelian disease case report human MRPL28 variant monogenic disorder family segregation pathogenic variant

- mitochondrial ribosomal protein L28 MRPL28 function mitochondrial translation oxidative phosphorylation loss of function knockout mouse cell model functional assay

- exome sequencing MRPL28 rare disease cohort trio sequencing undiagnosed Mendelian diagnosis MRPL28 variants burden analysis

- MRPL28 ClinVar OMIM HGMD gene disease association curation review mitochondrial ribosomal proteins and human disease systematic review


## Bibliometric Configuration

- Use Bibliometrics: True

- Author Impact Weight: 0.4

- Citation Impact Weight: 0.4

- Venue Impact Weight: 0.2
```
