## Supplementary material for "MENDELSEEK: An algorithm that predicts Mendelian Genes and elucidates what makes them special": MRPS11.txt

```
# Claim: The gene MRPS11 is likely associated with at least one Mendelian disease.

**Status**: processed

**Overall Rating**: -1

**Explanation**:

No relevant papers were found that support or refute this claim.


## Relevant Papers


## Other Reviewed Papers


### Further delineation of the phenotype caused by biallelic variants in the WDR4 gene

**Why Not Relevant**: The paper content supplied focuses exclusively on WDR4 and its role in microcephalic primordial dwarfism. There is no mention of MRPS11, no genetic or clinical data involving MRPS11, nor any experimental evidence concerning MRPS11 provided in the text. Therefore the paper provides no direct evidence that MRPS11 is associated with any Mendelian disease. While the paper shows that defects in genes involved in tRNA modification/translation (here WDR4) can cause Mendelian phenotypes, that is an indirect, general mechanistic point and does not constitute evidence that MRPS11 specifically is disease-associated. Absence of MRPS11 from this report is not evidence that MRPS11 is not disease-associated; it simply means this paper is not relevant to the claim. To evaluate the claim about MRPS11 would require direct genetic, clinical, or functional evidence (e.g., reports of patients with MRPS11 variants segregating with disease, ClinVar/OMIM entries, case series, experimental perturbation showing pathogenic mechanisms, or population constraint/variant enrichment analyses).


[Read Paper](https://www.semanticscholar.org/paper/ef322873ae04a80666b87034562acb3758ef0bdb)


### Genetic Modifiers of Mendelian Monogenic Collagen IV Nephropathies in Humans and Mice

**Why Not Relevant**: The provided paper content discusses familial hematuria, Alport syndrome, and pathogenic variants in collagen-IV genes COL4A3/A4/A5 and the concept of additional genetic modifiers that might exacerbate clinical course. The excerpt makes no mention of the gene MRPS11, no MRPS11 variants, no clinical cases implicating MRPS11, nor any functional or mechanistic data related to MRPS11. Therefore the paper content as supplied provides neither direct evidence (e.g. case reports, segregation data, identified pathogenic variants) nor mechanistic evidence (e.g. functional studies, animal models implicating MRPS11) linking MRPS11 to any Mendelian disease. Limitations: this assessment is restricted to the text you supplied; the full paper might contain additional sections (results, tables, supplements) that mention MRPS11, but based solely on the provided excerpt there is no basis to support or refute the claim that MRPS11 is likely associated with at least one Mendelian disease. To evaluate the claim further, one would need explicit sentences reporting MRPS11 variants in affected individuals, segregation or statistical evidence, functional assays, or pathogenicity assessments, none of which appear in the supplied content.


[Read Paper](https://www.semanticscholar.org/paper/9cedc7aad43e0bb7a16afb724682bc76ec9dd0f3)


### Biallelic mutations of TTC12 and TTC21B were identified in Chinese patients with multisystem ciliopathy syndromes

**Why Not Relevant**: The provided paper content discusses TTC12 and TTC21B (and TTC26) in the context of ciliopathies and biliary ciliopathy, and does not mention MRPS11 at all. The single provided sentence states: "This is the first study reporting the association between TTC12 variants and ciliopathies in a Chinese population and demonstrated that TTC21B should also be considered a candidate gene for biliary ciliopathy, such as TTC26, which further expands the phenotypic spectrum of TTC 21B deficiency in humans." Because MRPS11 is not referred to in this text, there is no direct evidence (genetic association, case reports, linkage, variant pathogenicity) nor mechanistic evidence (biochemical pathway, functional studies) in the provided content that supports or refutes the claim that MRPS11 is likely associated with at least one Mendelian disease. Limitations: the assessment is based solely on the single sentence supplied; if the full paper contains other sections not provided here that mention MRPS11, those were not available for review. To evaluate the claim further would require either additional content from this paper or other literature specifically addressing MRPS11.


[Read Paper](https://www.semanticscholar.org/paper/47ad0090ba4eddd2b1d025fb788289041f25a544)


### Case report: Novel compound heterozygous IL1RN mutations as the likely cause of a lethal form of deficiency of interleukin-1 receptor antagonist

**Why Not Relevant**: The paper exclusively investigates and documents biallelic loss-of-function variants in the IL1RN gene as the likely cause of a lethal neonatal-onset inflammatory syndrome (DIRA) in a single family. MRPS11 is not mentioned anywhere in the provided content; there are no data, analyses, or mechanistic discussions concerning MRPS11. Therefore this paper provides no direct genetic, clinical, or mechanistic evidence supporting or refuting an association between MRPS11 and any Mendelian disease. The absence of MRPS11 data here does not disprove a possible MRPS11-disease relationship in other studies, but it means this paper is irrelevant to the claim.


[Read Paper](https://www.semanticscholar.org/paper/73a143f33c96c5392dc8b513a69039e0e391b92c)


### Case report: Neonatal-onset inflammatory bowel disease due to novel compound heterozygous mutations in DUOX2

**Why Not Relevant**: The paper exclusively reports genetic, mechanistic, and clinical data concerning DUOX2 variants in a patient with very early onset inflammatory bowel disease. MRPS11 is not mentioned anywhere in the provided content. The genetic evidence (WES) and functional follow-up are focused on DUOX2: pathogenic and VUS variants were identified in DUOX2, mutant DUOX2 protein was detected in intestinal epithelium, and decreased catalytic activity was demonstrated. There are no data, statements, or mechanistic links concerning MRPS11 (e.g., no MRPS11 variants reported, no expression or functional assays, and no discussion of mitochondrial ribosomal proteins). Therefore this paper provides no direct evidence that MRPS11 is associated with any Mendelian disease. It also provides no mechanistic rationale linking MRPS11 to the phenotype studied. While WES was performed (so in principle MRPS11 could have been interrogated), the absence of any reported MRPS11 findings means this study cannot be used to support the claim; at best it is silent with respect to MRPS11. Given these points, the paper is not relevant to the claim that MRPS11 is likely associated with at least one Mendelian disease.


[Read Paper](https://www.semanticscholar.org/paper/78a31d77d8707f934b79756b02d086d433a871c3)


## Search Queries Used

- MRPS11 mutation pathogenic variant human Mendelian disease monogenic biallelic compound heterozygous homozygous

- MRPS11 ClinVar OMIM DECIPHER ClinGen patient phenotype clinical case series MRPS11

- mitochondrial ribosomal protein S11 MRPS11 mitochondrial translation defect oxidative phosphorylation deficiency lactic acidosis neurodevelopmental disorder

- MRPS11 loss of function knockout mouse zebrafish cell model mitochondrial ribosome MRPS family Mendelian disease


## Bibliometric Configuration

- Use Bibliometrics: True

- Author Impact Weight: 0.4

- Citation Impact Weight: 0.4

- Venue Impact Weight: 0.2
```
