## Supplementary material for "MENDELSEEK: An algorithm that predicts Mendelian Genes and elucidates what makes them special": MRPS30.txt

```
# Claim: The gene MRPS30 is likely associated with at least one Mendelian disease.

**Status**: processed

**Overall Rating**: -1

**Explanation**:

No relevant papers were found that support or refute this claim.


## Relevant Papers


## Other Reviewed Papers


### A 3' UTR modification of the mitochondrial rieske iron sulfur protein in mice produces a specific skin pigmentation phenotype.

**Why Not Relevant**: The provided paper content contains a single sentence about RISP protein levels after a knock-in. It does not mention the gene MRPS30, any variants in MRPS30, any human or animal phenotypes relevant to Mendelian disease, inheritance patterns, clinical cases, or statistical association evidence. Without explicit linkage between RISP and MRPS30, or additional context indicating that the knock-in pertains to MRPS30, no direct or mechanistic inference can be made about MRPS30's involvement in Mendelian disease from this excerpt. Furthermore, key information needed to evaluate disease association — such as the identity of the knocked-in sequence, the organism/model used, phenotypic consequences, variant pathogenicity data, segregation, functional assays specific to MRPS30, or population/clinical data — is absent. For these reasons, the excerpt is effectively irrelevant to the claim that 'MRPS30 is likely associated with at least one Mendelian disease.'


[Read Paper](https://www.semanticscholar.org/paper/66c0dc0f126d006f599055cd41951dcc294e3db6)


### Autosomal Dominant Intellectual Development Disorder-6 (MRD6) Without Seizures Linked to a De Novo Mutation in the grin2b Gene Revealed by Exome Sequencing: A Case Report of a Moroccan Child

**Why Not Relevant**: The provided paper content exclusively discusses GRIN2B (grin2b) and a GRIN2B nonsense variant causing autosomal dominant intellectual development disorder-6 (MRD6). There is no mention of MRPS30, no variants in MRPS30, and no functional or segregation data concerning MRPS30. Therefore this paper provides no direct evidence (no case reports, no genetic findings, no segregation, no functional assays) nor mechanistic evidence (no pathways, interactions, or biology) relevant to the claim that MRPS30 is associated with a Mendelian disease. Absence of evidence in this single paper is not evidence that MRPS30 is not disease-associated, but it means this paper cannot be used to support or refute the claim. To evaluate the claim about MRPS30 would require literature or datasets that specifically report MRPS30 variants segregating with disease, functional perturbation data, or curated entries (e.g., OMIM, ClinVar) implicating MRPS30 in Mendelian disorders.


[Read Paper](https://www.semanticscholar.org/paper/67d756e0cc302e5d46fdda9df34403f1f2de9a5a)


### #1049 Genetic characteristics of autosomal dominant polycystic kidney disease in a Greek population

**Why Not Relevant**: This paper contains no mention of MRPS30 and provides no direct or mechanistic data about MRPS30 or its involvement in any Mendelian disease. The study focuses on genetic causes of autosomal dominant polycystic kidney disease (ADPKD) and reports findings for PKD1, PKD2, SEC61B, and SLC3A1; MRPS30 is not reported among the genes with variants. While the methods include targeted NGS of >600 clinically relevant genes and WES/WGS in three patients, the absence of MRPS30 from the Results means the paper offers neither positive evidence (an observed pathogenic variant or segregation) nor mechanistic data (functional studies, expression, pathway involvement) linking MRPS30 to a Mendelian disorder. Limitations relevant to interpreting absence of evidence here: (1) this is a phenotype-selected cohort (ADPKD patients), so the sequencing was focused on explaining that phenotype and would not necessarily detect or report associations of MRPS30 with unrelated Mendelian diseases; (2) even if MRPS30 were on the targeted panel or covered by WES/WGS, the paper does not report negative findings for MRPS30, so absence of reporting is not evidence of absence of pathogenic variants in MRPS30 in general populations; and (3) only three patients had WES/WGS, limiting the opportunity to discover unexpected gene-disease associations. In summary, the paper is irrelevant to the claim that MRPS30 is likely associated with at least one Mendelian disease because it contains no statements, data, or mechanistic discussion about MRPS30.


[Read Paper](https://www.semanticscholar.org/paper/809bc9272642701e2600d56210354f9dc489b442)


### P0051NOVEL AND KNOWN MUTATIONS IDENTIFIED BY CLINICAL EXOME SEQUENCING FOR THE DIAGNOSIS OF POLYCYSTIC KIDNEY DISEASE

**Why Not Relevant**: This paper provides no direct or mechanistic evidence regarding the claim that MRPS30 is likely associated with at least one Mendelian disease. The manuscript describes a clinical exome sequencing (CES) study focused on patients with suspected polycystic kidney disease (PKD) and reports results for known PKD genes (PKD1, PKD2, PKHD1) and a few other genes (e.g., TSC2, CPT2). Nowhere in the provided text is MRPS30 mentioned, no variants in MRPS30 are reported, and no mechanistic discussion involving MRPS30 (for example, its function, pathogenic variants, or disease links) is present. Key reasons this paper is not relevant to the claim: (1) Absence of MRPS30 in results or discussion: the authors list the genes in which they found variants and explicitly discuss PKD1/PKD2/PKHD1 and a few other genes, but MRPS30 is not among them. (2) Study focus and analysis strategy: the analysis prioritized PKD genes and a ciliopathy panel for this PKD-enriched cohort, so the genomic findings are specific to cystic kidney disease phenotypes rather than a broad Mendelian disease survey; even though the CES kit covered ~6,700 clinically relevant genes, the report only details genes implicated in the cohort. (3) No mechanistic data: the paper does not present functional, biochemical, or pathway data connecting MRPS30 (a mitochondrial ribosomal protein gene) to a Mendelian phenotype. Limitations that temper interpretation: (a) The absence of evidence in this PKD-centered paper is not evidence of absence—MRPS30 could be associated with Mendelian disease outside the scope of this study or could be present but not reported because no relevant variant was found in this cohort. (b) The authors note that some pathogenic variants (e.g., intronic) can be missed by CES, and the study design and cohort selection mean it was not optimized to detect or report all possible Mendelian gene-disease associations. Overall, because MRPS30 is not mentioned and no related data are presented, this paper does not support the claim and provides no mechanistic evidence for an MRPS30–Mendelian disease association.


[Read Paper](https://www.semanticscholar.org/paper/53d4806a381d5d094281b69e9a97cc041afb97ed)


### Ribosomopatias. Doenças e disfunção do ribosoma

**Why Not Relevant**: The provided document content consists only of section headings (table of contents) for a review on ribosomal abnormalities and ribosomopathies (e.g., "Identification of ribosomal abnormalities in human disease", "Overview of ribosome biogenesis", "Clinical syndromes", "DiamondBlackfan anemia", "5q− syndrome", "SchwachmanDiamond syndrome", "Dyskeratosis congenita", "Cartilage hair hypoplasia", "Treacher Collins syndrome", "Diagnosis of ribosomopathies: current and future strategies", "Cellular consequences of ribosomal haploinsufficiency", "Ribosomal haploinsufficiency in human disease", "In vitro and in vivo models of ribosomal haploinsufficiency", "The role of p53", "Balance of heme and globin", "Ribosomal dysfunction and cancer"). There are no complete sentences, paragraphs, data, or explicit mentions of the gene MRPS30 in the text you provided.

Because of this, the document as supplied provides no direct evidence (no case reports, genetic analyses, linkage/segregation data, pathogenic variants, or functional studies) linking MRPS30 to any Mendelian disease. It also provides no mechanistic details (e.g., how variants in MRPS30 would disrupt mitochondrial ribosome function, cellular respiration, or developmental processes) that could plausibly connect MRPS30 to a Mendelian phenotype. The headings mainly reference well-known cytosolic ribosomopathies (Diamond–Blackfan anemia, 5q− syndrome, Schwachman–Diamond syndrome, etc.), which are typically caused by mutations in nuclear genes encoding cytosolic ribosomal proteins or ribosome biogenesis factors; nothing in the headings indicates explicit discussion of mitochondrial ribosomal proteins such as MRPS30.

Limitations and caveats: (1) The absence of MRPS30 in the headings does not prove the full paper does not discuss it—the supplied content is only the table of contents, not the full text. (2) Some mechanistic principles about ribosomal dysfunction in the review (if expanded in the full text) might be broadly informative for mitochondrial ribosome genes, but without the actual sentences or data we cannot extract or evaluate them. (3) Absence of evidence in this excerpt is not evidence of absence; a proper assessment requires searching the full paper text and other sources (OMIM, ClinVar, PubMed, HGMD, gnomAD constraint metrics, MitoCarta, ClinGen) for MRPS30-specific human genetic or functional evidence.

Recommended next steps to evaluate the claim: search (a) the full text of this review for any mention of mitochondrial ribosomes or MRPS30; (b) ClinVar/OMIM for MRPS30 entries and reported pathogenic/likely pathogenic variants or phenotypes; (c) PubMed for publications linking MRPS30 variants to human disease; (d) population databases (gnomAD) and gene constraint metrics; and (e) functional studies (cellular/animal) implicating MRPS30 in a phenotype consistent with Mendelian inheritance.


[Read Paper](https://www.semanticscholar.org/paper/370ea1d0786158a8ae3e1f6fc162fd58c388bb98)


## Search Queries Used

- MRPS30 pathogenic variant Mendelian disease case report exome sequencing family segregation autosomal recessive autosomal dominant OMIM ClinVar

- MRPS30 mitochondrial ribosomal protein S30 mitochondrial translation defect oxidative phosphorylation mitochondrial dysfunction knockout knockdown patient fibroblasts mouse zebrafish functional study

- mitochondrial ribosomal protein gene disease Mendelian disorder MRPS family MRPS30 ribosomal protein S30 congenital mitochondrial disease mitochondrial translation disorder review

- MRPS30 gnomAD allele frequency loss of function constraint pLI ClinVar variant pathogenicity haploinsufficiency locus nearby gene GWAS eQTL linkage disequilibrium


## Bibliometric Configuration

- Use Bibliometrics: True

- Author Impact Weight: 0.4

- Citation Impact Weight: 0.4

- Venue Impact Weight: 0.2
```
