## Supplementary material for "MENDELSEEK: An algorithm that predicts Mendelian Genes and elucidates what makes them special": MSC.txt

```
# Claim: The gene MSC is likely associated with at least one Mendelian disease.

**Status**: processed

**Overall Rating**: -1

**Explanation**:

No relevant papers were found that support or refute this claim.


## Relevant Papers


## Other Reviewed Papers


### Expanding the phenotype of a recurrent de novo variant in PACS1 causing intellectual disability

**Why Not Relevant**: The provided paper content concerns PACS1 and a recurrent de novo missense variant (p.Arg203Trp) as the cause of the Mendelian syndrome MRD17. The gene MSC is not mentioned anywhere in the excerpt; there is no direct genetic, clinical, or mechanistic data about MSC. Therefore this paper does not provide evidence for or against the claim that MSC is likely associated with at least one Mendelian disease.


[Read Paper](https://www.semanticscholar.org/paper/e460d89d850693b4fb1e3df12702be0dfb8d7f5b)


### Zebrafish atoh8 mutants do not recapitulate morpholino phenotypes

**Why Not Relevant**: The paper exclusively studies Atoh8 (a bHLH transcription factor) and reports zebrafish loss-of-function experiments and phenotypic observations for atoh8sa1465. There is no mention of the MSC gene (or alternative gene symbols that might correspond to MSC), no discussion of Mendelian disease, no human genetic data, and no mechanistic or associative evidence connecting Atoh8 results to MSC. Because the gene studied and the experimental system (zebrafish Atoh8) differ from the gene of interest (MSC) and the claim (MSC is likely associated with at least one Mendelian disease), the paper provides no direct or mechanistic evidence relevant to the claim. Limitations that prevent relevance: gene mismatch (Atoh8 vs MSC), absence of disease association data, different species and experimental context, and no mention of human genetics or Mendelian inheritance.


[Read Paper](https://www.semanticscholar.org/paper/dee9d1bc47c8102eff3e98868daece8872e1b721)


### Precision Medicine in Internal Medicine

**Why Not Relevant**: The provided paper content is a general review of genetic testing methods, variant interpretation frameworks, and the current (as of early 2019) landscape of gene–disease knowledge. It does not mention the gene MSC at all, nor does it present any empirical data (genetic, segregation, case reports, functional assays, or statistical association results) pertaining to MSC. Therefore the paper provides no direct evidence for or against the claim that MSC is likely associated with at least one Mendelian disease. The excerpts supplied above are relevant only as general contextual or mechanistic background (e.g., how exome sequencing could discover novel disease genes, how variants are classified, and that only a minority of genes had confirmed Mendelian associations by 2019). They cannot substitute for gene-specific case series, segregation analyses, functional validation, population genetics data, or ClinGen/OMIM/ClinVar entries that would be required to evaluate MSC as a Mendelian disease gene. To assess the claim, one would need publications reporting pathogenic or likely pathogenic variants in MSC with phenotype correlation and segregation or robust functional evidence, or a curated gene-disease validity assessment (e.g., ClinGen).


[Read Paper](https://www.semanticscholar.org/paper/c7199e8a5226f8d9d55777da0e15e91797bb459a)


### Whole-Exome Sequencing in Adults With Chronic Kidney Disease

**Why Not Relevant**: The provided excerpt of the paper contains methodological descriptions, rationale for using WES in adults with chronic kidney disease, and statements about gene curation and technical limitations, but it does not mention the gene MSC, present any variant-level results implicating MSC, or include the Supplement Table 3 gene list in the supplied text. Therefore there is no direct or indirect evidence in this excerpt that MSC is associated with any Mendelian disease. The methods indicate that a curated OMIM gene list was used and that WES can identify novel etiologic genes, but without the actual gene list or result tables, one cannot determine whether MSC was analyzed, captured, or found to harbor pathogenic variants. Given the absence of any mention of MSC or any MSC-specific data, the paper content as provided is not relevant to the claim.


[Read Paper](https://www.semanticscholar.org/paper/a29bd57964f68ac5f8e1abcafe1112ba488f53f5)


### A Novel Missense Variant in the Gene PPP2R5D Causes a Rare Neurodevelopmental Disorder with Increased Phenotype

**Why Not Relevant**: The paper content provided is exclusively about the PPP2R5D gene and PPP2R5D-related neurodevelopmental disorder. There is no mention of the MSC gene, no variants in MSC, and no mechanistic or clinical data concerning MSC. Therefore the paper provides no direct or mechanistic evidence that MSC is associated with any Mendelian disease. While the paper demonstrates that trio-WES, Sanger sequencing, and bioinformatics can identify and evaluate pathogenic variants (general methods), those methodological points do not constitute evidence that MSC is disease-associated. Because the gene of interest in the claim (MSC) is not discussed at all in the provided text, the relevance to the claim is effectively zero.


[Read Paper](https://www.semanticscholar.org/paper/598838d6722d4bd259802a761ff462c7dcfbc8e1)


### Prenatal Diagnosis of PPP2R1A-Related Neurodevelopmental Disorders Using Whole Exome Sequencing: Clinical Report and Review of Literature

**Why Not Relevant**: This paper exclusively studies PPP2R1A and PPP2R1A-related neurodevelopmental disorder. The claim concerns the gene MSC being likely associated with at least one Mendelian disease. The provided content contains no mention of the gene MSC, no MSC variants, no mechanistic data involving MSC, and no discussion that would link MSC to disease. Therefore the paper provides no direct or mechanistic evidence for or against the claim about MSC. The excerpts above are included to show the paper's focus on PPP2R1A and to document that the absence of MSC discussion is because the study addressed a different gene. In short, relevance to the MSC claim is effectively zero because the gene of interest in the paper is different.


[Read Paper](https://www.semanticscholar.org/paper/7595f38ac95f91f2d03163020f3687301e6f88d0)


### De novo variation in ARID1B gene causes Coffin-Siris syndrome 1 in a Chinese family with excessive early-onset high myopia

**Why Not Relevant**: The provided paper content discusses ARID1B and its association with Coffin–Siris syndrome and early-onset high myopia. There is no mention of the gene MSC, no data, no variants, no patients, and no mechanistic discussion related to MSC. Consequently the paper provides no relevant direct or mechanistic evidence for the claim that MSC is likely associated with at least one Mendelian disease.


[Read Paper](https://www.semanticscholar.org/paper/a0fe18dd082eeec9079cc284babcd59eb224375f)


### The simplest explanation does not have to be preferred: co-occurrence of pathogenic variants in cancer-predisposing genes

**Why Not Relevant**: The provided text does not mention the gene MSC or any data or analysis specific to MSC. It is a single (fragmentary) sentence describing an investigation of the frequency and cancer phenotypes associated with "MINAS" using recent literature and the UK 10,000 Genomes Project, and whether phenotypes of tumor predisposition syndromes or multiple primary tumors are additive or synergistic across cancer susceptibility genes (CSGs). There is no direct evidence (no variant, patient, segregation, case series, or statistical association) linking MSC to any Mendelian disease, nor is there any mechanistic evidence (no molecular function, pathogenic mechanism, animal model, or biochemical data) relating MSC to disease. Additionally, the sentence is incomplete and contains no methods, results, sample sizes, statistical measures, or conclusions that could be used to infer an association. Because the claim concerns MSC specifically and the text does not reference MSC or provide relevant genetic, clinical, or mechanistic information, the content is not relevant to supporting or refuting the claim that MSC is likely associated with at least one Mendelian disease.

Suggested next steps to evaluate the claim: search for papers or database entries that explicitly reference MSC (gene symbol) together with Mendelian phenotypes, pathogenic variants, clinical case reports, segregation analyses, functional assays demonstrating loss/gain of function, or ClinVar/OMIM entries mapping MSC to a named Mendelian disorder.


[Read Paper](https://www.semanticscholar.org/paper/a1372a664bd2c33a0bda638975a8b26d112457fc)


### Autism spectrum disorder trios from consanguineous populations are enriched for rare biallelic variants, identifying 32 new candidate genes

**Why Not Relevant**: The provided paper content does not mention the gene MSC at all. The study reports 87 candidate sequence variants across a set of named genes and highlights previously reported and newly suggested AR ASD/ID genes, but MSC is not listed among them. Therefore the paper provides no direct positive evidence supporting the claim that MSC is likely associated with at least one Mendelian disease. The absence of MSC in this gene list and dataset is only weak negative information: the study is limited to 115 ASD trios from consanguineous populations, focused on autosomal recessive causes of ASD/intellectual disability, and used whole-exome sequencing (which may miss noncoding, regulatory, deep intronic, or some structural variants). Additionally, variants in MSC could be rare, population-specific, lethal, or associated with phenotypes not included in this cohort and so would not be expected to appear in this study even if MSC is disease-associated. To evaluate the claim robustly would require a study that specifically reports variants in MSC with segregation/functional evidence, or aggregation of multiple independent lines of evidence (case reports, knockout/functional studies, population enrichment analyses), none of which are present in the supplied content.


[Read Paper](https://www.semanticscholar.org/paper/619647f50b532a8a1fcb0ae1dfa934ceb482ae02)


### P-540 Strategic implementation of PGT-M for multiple genes post qhole exome sequencing in couples with familial history: a comprehensive study

**Why Not Relevant**: The provided paper excerpt does not mention the gene "MSC" at all and provides no data, results, or discussion about that gene. The manuscript describes study design (WES-DUO/WES-TRIO on 94 couples), overall diagnostic yield (46/94 families with reportable pathogenic or likely pathogenic variants; 48.9% diagnostic confirmation rate), sequencing platform and coverage (Novaseq 6000, exonic regions, average coverage 100X), and application of ACMG/ClinVar/HGMD criteria and Sanger segregation analysis, but it does not list specific genes or variants identified. Therefore there is no direct evidence in this paper that MSC is associated with any Mendelian disease (no reported pathogenic/likely pathogenic MSC variants, no mention of MSC in diagnosed cases), and there is no mechanistic evidence relating MSC to disease in this text.

Methodological/contextual notes relevant to interpreting absence of MSC data in this paper: (1) Because the paper does not provide a gene-level listing of findings in the excerpt, one cannot infer from silence that MSC was searched for and found absent—absence of mention is not evidence of absence. (2) The study used exome sequencing with average 100X coverage and standard variant interpretation pipelines (ACMG, ClinVar, HGMD) and Sanger segregation confirmation; if MSC had exonic pathogenic variants in these families they likely would have been detectable, but the excerpt does not state whether MSC was covered, filtered, or observed. (3) WES has known limitations (it can miss deep intronic, regulatory, structural, or some copy-number variants) so even a well-performed WES study cannot completely rule out all possible MSC-disease associations. (4) The cohort (94 couples, ~50% consanguinity) is a specific clinical population enriched for recessive Mendelian conditions; lack of MSC findings in this cohort (if indeed there were none) would only be weak, indirect evidence against a common Mendelian role for MSC in this particular population and does not address global gene–disease relationships.

In summary, this paper provides no direct or mechanistic evidence for or against the claim that MSC is likely associated with at least one Mendelian disease. Because the gene is not discussed or reported in the excerpt, the paper cannot be used to support the claim, nor to definitively refute it.


[Read Paper](https://www.semanticscholar.org/paper/1b721e406f9d31ac5983b146c5b9aa03d58fc49c)


## Search Queries Used

- MSC gene musculin mutation Mendelian disorder monogenic disease OMIM ClinVar case report familial segregation pathogenic variant

- MSC musculin exome sequencing whole exome trio sequencing de novo rare variant biallelic autosomal dominant autosomal recessive developmental delay intellectual disability congenital disorder

- musculin MSC transcription factor bHLH loss of function knockout mouse phenotype zebrafish morpholino developmental defect heart muscle skeletal muscle gene regulation functional study

- MSC gene gnomAD pLI loss of function intolerance haploinsufficiency ClinGen dosage sensitivity Mendelian disease gene prediction recurrent pathogenic variants


## Bibliometric Configuration

- Use Bibliometrics: True

- Author Impact Weight: 0.4

- Citation Impact Weight: 0.4

- Venue Impact Weight: 0.2
```
