## Supplementary material for "MENDELSEEK: An algorithm that predicts Mendelian Genes and elucidates what makes them special": MTA1.txt

```
# Claim: The gene MTA1 is likely associated with at least one Mendelian disease.

**Status**: processed

**Overall Rating**: -1

**Explanation**:

No relevant papers were found that support or refute this claim.


## Relevant Papers


## Other Reviewed Papers


### Apparent recessive inheritance of sideroblastic anemia type 2 due to uniparental isodisomy at the SLC25A38 locus.

**Why Not Relevant**: The provided paper content exclusively addresses sideroblastic anemias and genes previously or newly implicated in SA (for example, ALAS2, SLC25A38, GLRX5, HSPA9, ABCB7, PUS1, YARS2, LARS2, TRNT1, SLC19A2, MT-ATP6, NDUFB11 and mitochondrial DNA). The clinical case reported centers on a pathogenic event at the SLC25A38 locus (paternal isodisomy and a rare nonsense variant). The manuscript excerpts contain mechanistic discussion relevant to mitochondrial pathways in SA but contain no mention of MTA1, no data bearing on MTA1 variants, and no experimental or genetic evidence linking MTA1 to any Mendelian disease. Because the paper does not address MTA1 at all, it provides no direct or mechanistic evidence for the claim that MTA1 is likely associated with at least one Mendelian disease.


[Read Paper](https://www.semanticscholar.org/paper/5dcdf2b04a91a084e613168bc6cc2a983f75b635)


### Genetics

**Why Not Relevant**: The provided paper content does not mention the gene MTA1 anywhere. The excerpts and surrounding text focus on other genes (UBA1, CARD14, POT1, POLE, BAP1, KRT14, COL7A1, etc.) and on clinical case descriptions and reviews of dermatologic genetic disorders. There is no direct genetic association data (germline pathogenic variants, co-segregation, case reports implicating MTA1) and no mechanistic discussion linking MTA1 to any Mendelian phenotype. Therefore the paper provides no relevant evidence to support or refute the claim that MTA1 is likely associated with at least one Mendelian disease. Limitations that lead to this conclusion: (1) absence of mention of MTA1 in the text, (2) focus on other genes and syndromes, (3) no general mechanistic arguments (e.g., pathways, interactions) presented that could plausibly connect MTA1 to the discussed disorders. Given these points, relevance is effectively zero.


[Read Paper](https://www.semanticscholar.org/paper/6524c6876e7fa07cb979d42ff0350e207787c1dd)


### #4317 CLINICAL DIVERSITY OF STEROID-RESISTANT NEPHROTIC SYNDROME CAUSED BY TRPC6 MUTATIONS

**Why Not Relevant**: This paper does not mention MTA1 anywhere in the provided text. The study focuses on genetic causes of steroid-resistant nephrotic syndrome (SRNS) and reports pathogenic variants primarily in TRPC6, NUP107, PLCE1, COL4A3, COL4A5 and other SRNS-related genes. Although the authors used whole-exome and targeted-panel sequencing (which would likely capture MTA1 coding sequence), and they applied ACMG/ClinVar/Varsome pathogenicity filters, the absence of MTA1 among reported pathogenic genes in this SRNS cohort is only weak, disease-specific negative evidence. It does not provide direct support or definitive refutation of the broader claim that MTA1 is associated with at least one Mendelian disease. Key limitations: the cohort is disease-specific (SRNS) and small (n = 39), pathogenic-filtering rules may exclude VUS or novel pathogenic associations, and absence of evidence in this context is not generalizable to other phenotypes or larger populations. Therefore the paper is minimally relevant to the claim.


[Read Paper](https://www.semanticscholar.org/paper/c2747aaff3d6f0c6e29493cdff73cf48fd818d22)


### Crosstalk between BH4, pain, and dystonia

**Why Not Relevant**: The provided paper content ("The gene inosine monophosphate dehydrogenase gene (IMPDH2) was in 2020 designated as a new candidate gene, for dominant inherited dystonia, and disease-causing variants in the genes encoding, GCH1 and SPR have been linked to dopa-responsive dySTONia with autosomal dominant and autosomal recessive inherited dopa") does not mention MTA1, nor does it provide any data, observations, mechanisms, or discussion that link MTA1 to a Mendelian disease. The excerpt focuses on IMPDH2, GCH1, and SPR and their relationships to dystonia/dopa-responsive dystonia; these are distinct genes and disease mechanisms unrelated to MTA1 based on the provided text. Therefore there is no direct evidence (e.g., variant segregation, case reports, statistical association) nor mechanistic evidence (e.g., functional studies, pathway links) in this excerpt that supports or refutes the claim that MTA1 is associated with at least one Mendelian disease.

Limitations and caveats: (1) My assessment is strictly limited to the text you supplied. If the full paper contains other sections not included here that discuss MTA1, those were not available for review and could change the relevance. (2) The excerpt appears to be a fragment (truncated wording and capitalization errors), so context is limited. (3) To evaluate the claim fully, one should search the complete paper for any occurrence of "MTA1" and consult genetic-disease databases (OMIM, ClinVar, HGMD) and the primary literature for reported pathogenic variants, segregation data, or functional studies involving MTA1.

Recommended next steps: (a) provide the full paper text or search it for the string "MTA1"; (b) query ClinVar/OMIM/GenCC for MTA1 disease assertions; (c) review family-based sequencing studies and functional assays that involve MTA1 to obtain direct or mechanistic evidence.


[Read Paper](https://www.semanticscholar.org/paper/8165567c7df86cf75a17349edfb5017cf505c7d6)


## Search Queries Used

- MTA1 Metastasis associated 1 germline mutation pathogenic variant Mendelian disease monogenic inherited disorder autosomal dominant autosomal recessive de novo case report

- MTA1 Metastasis associated 1 rare variant exome sequencing genome sequencing burden test de novo enrichment gnomAD loss of function intolerance pLI population database

- MTA1 Metastasis associated 1 NuRD complex chromatin remodeling epigenetic regulator haploinsufficiency dominant negative developmental disorder congenital malformation neurodevelopmental disease mechanism

- MTA1 Metastasis associated 1 somatic mutation cancer metastasis oncogene germline mutation no association knockout mouse phenotype zebrafish developmental phenotype negative genetic association


## Bibliometric Configuration

- Use Bibliometrics: True

- Author Impact Weight: 0.4

- Citation Impact Weight: 0.4

- Venue Impact Weight: 0.2
```
