## Supplementary material for "MENDELSEEK: An algorithm that predicts Mendelian Genes and elucidates what makes them special": MTHFD1L.txt

```
# Claim: The gene MTHFD1L is likely associated with at least one Mendelian disease.

**Status**: processed

**Overall Rating**: -1

**Explanation**:

No relevant papers were found that support or refute this claim.


## Relevant Papers


## Other Reviewed Papers


### Genome sequencing identifies major causes of severe intellectual disability

**Why Not Relevant**: The provided paper content consists of a single general statement: "Genome sequencing can be applied as a single genetic test to reliably identify and characterize the comprehensive spectrum of genetic variation, providing a genetic diagnosis in the majority of patients with severe ID." This sentence does not mention the gene MTHFD1L, does not report any gene-specific findings, variant data, patient-level results, statistical analyses, or examples of Mendelian disease associations. Therefore it provides no direct evidence that MTHFD1L is associated with any Mendelian disease. Mechanistically, the sentence only asserts that genome sequencing can identify genetic variation in patients with severe intellectual disability; it does not describe biological mechanisms linking MTHFD1L to disease, nor does it present functional experiments, segregation data, or case reports implicating MTHFD1L. Limitations of the supplied content include its brevity (a single summary sentence), absence of methods, results, gene/variant names, statistics, sample size, or context that could support or refute the claim. While the general statement implies that genome sequencing can discover Mendelian disease genes in cohorts with severe ID, invoking that general capability is speculative and insufficient to conclude anything about MTHFD1L specifically. Because no relevant evidence (direct or mechanistic) regarding MTHFD1L is present, relevance to the claim is effectively zero.


[Read Paper](https://www.semanticscholar.org/paper/acab10a6585900cb0d57da26dba92d61a6cdc250)


### Advancing long-read nanopore genome assembly and accurate variant calling for rare disease detection

**Why Not Relevant**: The paper does not mention MTHFD1L anywhere in the provided content. All excerpts describe the capabilities and general findings of long-read sequencing in a rare-disease cohort (cohort size, coverage, pipeline outputs, numbers of solved probands, and general gene coverage statistics), but none identify specific genes implicated in the solved cases or name MTHFD1L. Therefore the paper provides no direct evidence that MTHFD1L is associated with any Mendelian disease. The mechanistic and methodological descriptions show that the study could, in principle, have detected diseases caused by genes like MTHFD1L if they were involved and covered, but without gene-level results or explicit mention, no inference about MTHFD1L can be drawn from this paper alone.


[Read Paper](https://www.semanticscholar.org/paper/9ce7b266983316c2aa4955fbf3a61f90c3fd1785)


### Treatment and Follow-up Data for Young Patients with a Gne Defect and Congenital Thrombocytopenia

**Why Not Relevant**: This paper text does not mention the gene MTHFD1L at all. The entire excerpt focuses on the GNE gene and its association with congenital thrombocytopenia and GNE myopathy (including descriptions of biallelic GNE variants, functional lectin/flow-cytometry findings, clinical course, and therapy). Because MTHFD1L is not discussed, there is no direct evidence (variant segregation, case reports, or clinical phenotypes) nor mechanistic evidence (biochemical pathway data, functional assays) in this paper to support or refute the claim that MTHFD1L is associated with a Mendelian disease.

Relevant verbatim sentences from the paper that illustrate the focus on GNE (provided here only to show why the paper is not relevant to MTHFD1L):
- "The GNE gene encodes an enzyme that initiates and regulates the biosynthesis of N-acetylneuraminic acid, a precursor of sialic acids."
- "According to OMIM alterations in GNE are autosomal recessive associated with adult-onset progressive GNE myopathy (with or without thrombocytopenia) and autosomal dominant with sialuria."
- "In recent years, biallelic GNE mutations located mainly in the N-acetylmannosamine (ManNAc) kinase domain of GNE have been described in children/young adults with otherwise unexplained thrombocytopenia."

Limitations: Because the paper makes no mention of MTHFD1L, it cannot provide any support (direct or mechanistic) for the claim. It is not possible to infer an association for MTHFD1L from findings about a different gene (GNE) without external evidence. To evaluate the claim about MTHFD1L, consult gene-disease resources (OMIM, ClinVar, HGMD), population constraint and variant databases (gnomAD), and primary literature (PubMed) for reported pathogenic variants, segregation data, or experimental functional validation.


[Read Paper](https://www.semanticscholar.org/paper/ac11a3d2743cb87da836d79522c24e3edfd7bf4e)


### Mutation analysis of the SLC26A4 gene in patients in Yakutia with inner ear abnormalities: IP-I, IP-II (Mondini) and/or EVA

**Why Not Relevant**: The provided paper excerpt exclusively studies the SLC26A4 gene: its variants, their zygosity, and associated phenotypes (DFNB4 and Pendred syndrome). There is no mention of MTHFD1L anywhere in the text, no sequencing or variant data for MTHFD1L, and no mechanistic discussion linking SLC26A4 to MTHFD1L. Because the claim concerns the gene MTHFD1L, evidence must directly involve MTHFD1L genetic variation, functional/mechanistic data, or clinical segregation demonstrating Mendelian inheritance. None of those types of evidence are present in this paper. Therefore the paper is not relevant to assessing whether MTHFD1L is likely associated with any Mendelian disease. If you want an assessment of MTHFD1L, please provide papers that analyze MTHFD1L or I can perform a literature search for MTHFD1L-specific genetic and clinical evidence.


[Read Paper](https://www.semanticscholar.org/paper/3edfd18b1c519910dcdef297ad2e4cf6313eeda3)


### Contribution of rare transmitted and de novo variants among 2 , 871 1 congenital heart disease probands

**Why Not Relevant**: The provided paper content does not mention the gene MTHFD1L nor provide any data (variant counts, association statistics, or mechanistic discussion) specifically about MTHFD1L. The text describes a large exome sequencing study of congenital heart disease (CHD) cohorts, methods for calling de novo and recessive genotypes, and aggregate results for curated CHD gene sets, but no gene-level results or lists in the quoted passages include MTHFD1L. Therefore there is no direct evidence in the supplied content that MTHFD1L is associated with a Mendelian disease. 

Limitations and caveats: (1) The supplied excerpt may be incomplete — the full paper (including Supplementary Excel files referenced) could contain gene-level tables that include MTHFD1L; those were not provided here. (2) Even if MTHFD1L were listed in supplementary gene lists, assessment of association strength would require the specific variant counts, mode of inheritance, statistical tests, and phenotypic context, none of which are present in the text excerpts provided. (3) The paper’s focus is CHD; if MTHFD1L is associated with a Mendelian disease outside CHD, it would not necessarily appear in these results. 

Recommendation: To evaluate the claim further, review the paper’s full gene-level tables and supplementary materials (Supplementary Excel S1–S4, S2 gene lists) for any mention of MTHFD1L and, if present, extract the exact variant/genotype counts, inheritance mode, p-values, and phenotype descriptions to determine whether the evidence supports a Mendelian disease association for MTHFD1L.


[Read Paper](https://www.semanticscholar.org/paper/e5830d9e95469f22518560007746202e62db26a0)


### OC48 Re-interrogation of whole exome sequencing data in developmental epileptic encephalopathies

**Why Not Relevant**: This paper does not provide evidence that MTHFD1L is associated with any Mendelian disease. The text contains no mention of MTHFD1L, no reported variants in MTHFD1L, and no mechanistic discussion specific to MTHFD1L or its biochemical pathway. The only potentially relevant material is a general statement that metabolic disorders can underlie developmental epileptic encephalopathies, which is broad and does not implicate MTHFD1L specifically. Absence of MTHFD1L in the reported gene findings (and the explicit gene list) indicates that this cohort and analysis did not identify MTHFD1L as a disease gene, but this is not strong evidence against the claim because: (1) the cohort is disease- and phenotype-specific (DEE) and relatively small (50 patients), (2) WES and interpretation can miss variants (coverage, mosaicism, interpretation limits), and (3) a pathogenic role for MTHFD1L might manifest with a different phenotype or in other populations. Therefore, relevance to the claim is effectively nil: the paper neither supports nor provides mechanistic evidence that MTHFD1L is likely associated with a Mendelian disease.


[Read Paper](https://www.semanticscholar.org/paper/280020f6847ce44b045d3ec28f9d472b6bef7cd3)


## Search Queries Used

- MTHFD1L ClinVar OMIM Mendelian mutation biallelic homozygous compound heterozygous autosomal recessive autosomal dominant

- MTHFD1L whole exome sequencing whole genome sequencing trio de novo compound heterozygous undiagnosed disease proband rare disease cohort diagnostic yield

- MTHFD1L knockout mouse phenotype knockdown zebrafish embryo lethal neural tube defect mitochondrial one carbon metabolism folate pathway formate production inborn error of metabolism

- MTHFD1L loss of function intolerance gnomAD pLI constraint score loss of function variants allele frequency population genetics human variant database


## Bibliometric Configuration

- Use Bibliometrics: True

- Author Impact Weight: 0.4

- Citation Impact Weight: 0.4

- Venue Impact Weight: 0.2
```
