## Supplementary material for "MENDELSEEK: An algorithm that predicts Mendelian Genes and elucidates what makes them special": MTMR9.txt

```
# Claim: The gene MTMR9 is likely associated with at least one Mendelian disease.

**Status**: processed

**Overall Rating**: -1

**Explanation**:

No relevant papers were found that support or refute this claim.


## Relevant Papers


## Other Reviewed Papers


### NGS based studies on primary immunodeficiencies (PIDs) : causative gene identification, tool development and application

**Why Not Relevant**: The provided paper content does not mention MTMR9 at all. It describes methods (WES/TRS), diagnostic yields, specific genes identified for copy-number variants and candidate novel PID genes, and discusses methods and tools for variant interpretation, but MTMR9 is not reported among causal, candidate, or mechanistically discussed genes. Therefore there is no direct evidence in this paper that MTMR9 is associated with any Mendelian disease. Indirectly, the study's use of whole-exome sequencing means that a MTMR9 association could have been detected if present and reported, but the absence of any mention is not strong evidence against an association because (1) many negative results and non-significant genes are not reported in summary text, (2) a substantial portion of samples were analyzed with a TRS panel of 219 PID genes (MTMR9 may not have been on that panel), and (3) detection depends on variant types and interpretation thresholds. Overall, relevance to the claim is negligible (hence the low relevance score) because the paper neither supports nor provides mechanistic evidence linking MTMR9 to a Mendelian disease.


[Read Paper](https://www.semanticscholar.org/paper/7786e43fbaf68904111f286747f0cf8968c2dd1e)


## Search Queries Used

- MTMR9 myotubularin related protein 9 variants pathogenic monogenic Mendelian disease case report exome sequencing de novo autosomal recessive

- MTMR9 function myotubularin phosphatase phosphoinositide metabolism endosomal trafficking loss of function mouse knockout zebrafish functional assay

- MTMR9 gnomAD loss of function constraint LOEUF pLI rare variants ClinVar OMIM GenCC gene disease validity population frequency

- MTMR9 myotubularin family MTMR9 intellectual disability developmental delay neuropathy myopathy inherited single gene disorder linkage exome trio sequencing


## Bibliometric Configuration

- Use Bibliometrics: True

- Author Impact Weight: 0.4

- Citation Impact Weight: 0.4

- Venue Impact Weight: 0.2
```
