## Supplementary material for "MENDELSEEK: An algorithm that predicts Mendelian Genes and elucidates what makes them special": MTUS1.txt

```
# Claim: The gene MTUS1 is likely associated with at least one Mendelian disease.

**Status**: processed

**Overall Rating**: -1

**Explanation**:

No relevant papers were found that support or refute this claim.


## Relevant Papers


## Other Reviewed Papers


### A de novo PUF60 mutation in a child with a syndromic form of coloboma and persistent fetal vasculature

**Why Not Relevant**: This paper does not provide evidence for or against the claim that MTUS1 is associated with a Mendelian disease. The content discusses 8q24.3 microdeletions and focuses on the genes SCRIB, PUF60, and NRBP2, and on a de novo PUF60 missense mutation detected by trio whole-exome sequencing in the reported patient. Nowhere in the provided text is MTUS1 mentioned, nor are variants in MTUS1 reported or discussed. The paper reports that trio WES "revealed a heterozygous de novo missense change in PUF60 (NM_078480.2: c.541G>A; p.Glu181Lys). No other de novo variants related to the patient’s phenotype were detected and no rare single nucleotide variants were found in compound heterozygosity/homozygosity in candidate genes." That sentence implies the authors did not identify additional candidate genes in this case, but it does not specifically address MTUS1. Because the paper neither reports MTUS1 variants nor discusses MTUS1 biology, it provides no direct evidence (positive or negative) linking MTUS1 to a Mendelian disease. Limitations: absence of mention of MTUS1 in this single paper does not disprove any possible association reported elsewhere; it only means this paper is not informative regarding MTUS1. For evaluation of the claim about MTUS1, primary literature or databases (e.g., OMIM, ClinVar, peer-reviewed case reports implicating MTUS1) should be consulted.


[Read Paper](https://www.semanticscholar.org/paper/1ef7518213d35a32c857e43ec9d7ded06923cf41)


### Expanding the phenotype of a recurrent de novo variant in PACS1 causing intellectual disability

**Why Not Relevant**: This paper does not provide evidence for or against the claim about MTUS1 because it does not mention MTUS1 anywhere and instead focuses on a different gene, PACS1. Representative verbatim sentences from the paper that demonstrate its focus on PACS1 (and therefore lack of relevance to MTUS1) include:

Trio exome analysis revealed a heterozygous de novo missense mutation in exon 4 of PACS1 (c.[607C>T];[=], p.[Arg203Trp];[=], according to NM_018026.3).

PACS1 is a trans-golgi-membrane traffic regulator that directs protein cargo (3).

The recurrent variant c.[607C>T];[=], p.[Arg203Trp];[=] is located in close proximity to the CK2-binding motif and therefore possibly influences the binding properties of PACS1 (Fig. 1b).

Antisense experiments in zebrafish led to the suggestion that this variant exerts a dominant negative effect by influencing the fate of SOX10-positive neural crest cells, thus creating the facial dysmorphisms (2).

In summary, the recurrent variant c.[607C>T];[=], p.[Arg203Trp];[=] in PACS1 causes the ID syndrome MRD17.

How this bears on the claim: all quoted material documents that the study's genetic, clinical, and mechanistic evidence pertains to PACS1 and an associated Mendelian syndrome (MRD17). None of the paper's data, analyses, or mechanistic discussion mention MTUS1, evaluate variants in MTUS1, or assess MTUS1's disease association. Therefore the paper provides no direct evidence (e.g., variant-disease co-segregation, de novo variants, case series) nor mechanistic evidence (e.g., functional assays, expression patterns, dominant-negative effects) regarding MTUS1.

Limitations and caveat: absence of MTUS1 in this paper does not imply MTUS1 is not associated with Mendelian disease—only that this specific paper is irrelevant to that claim. To evaluate MTUS1's association with Mendelian disease, papers that explicitly analyze MTUS1 variants, patient phenotypes, functional studies, or population/segregation data would be needed.


[Read Paper](https://www.semanticscholar.org/paper/e460d89d850693b4fb1e3df12702be0dfb8d7f5b)


### Kabuki Syndrome: Identification of Two Novel Variants in KMT2D and KDM6A

**Why Not Relevant**: This paper does not provide evidence for or against the claim that MTUS1 is associated with a Mendelian disease. The study focuses exclusively on Kabuki syndrome and reports novel variants in KMT2D and KDM6A; MTUS1 is not mentioned anywhere in the provided content. Therefore the paper offers no direct genetic, mechanistic, or epidemiological data relating MTUS1 to any Mendelian disorder. Note: absence of MTUS1 in this paper is not proof that MTUS1 is not associated with Mendelian disease generally — it simply means this particular study does not address MTUS1.


[Read Paper](https://www.semanticscholar.org/paper/025b9b90f09d68acab7d68706672f38dcc9f7ed1)


### Identification and characterization of disease-related copy number variations (CNVs) by high-dense SNP oligonucleotide microarrays

**Why Not Relevant**: This paper does not provide evidence for or against the claim that MTUS1 is likely associated with at least one Mendelian disease. The manuscript text supplied describes validation and application of SNP-based genomic microarrays and reports CNVs and sequence findings for specific genes (FOXP1, COH1, PTGER3, ZRANB2, NEGR1, TBX5, TBX3 and others) in cohorts with intellectual disability, congenital hyperinsulinism, and a family with Holt-Oram syndrome. Nowhere in the provided content is the gene symbol MTUS1 (or obvious synonyms) mentioned, nor are any CNVs, sequence variants, segregation data, functional assays, or mechanistic discussions related to MTUS1 reported. Therefore there is no direct evidence (no reported MTUS1 pathogenic variants, no cosegregation with phenotype) and no mechanistic evidence (no discussion of MTUS1 function, haploinsufficiency, dominant-negative effects, or molecular pathways) in this paper that bears on the claim.

Limitations relevant to interpreting this absence: (1) Absence of mention in this paper is not proof that MTUS1 is not associated with Mendelian disease — the study focused on specific cohorts and reported the loci they found; MTUS1 may not have been affected in these cohorts. (2) The primary method used (SNP microarray) detects copy-number variants but not single-nucleotide variants or small indels; if MTUS1 were implicated by sequence-level variants, this study would not detect them unless further sequencing was performed (and none for MTUS1 is described). (3) The study cohorts (ID, CHI, a specific HOS family) are limited in size and phenotype scope; lack of MTUS1 findings here does not exclude MTUS1 involvement in other phenotypes or populations. (4) Because no MTUS1 data are provided, no mechanistic inference (e.g., haploinsufficiency plausibility, tissue expression relevant to phenotype) can be extracted from this paper.

For these reasons the paper is not relevant to assessing whether MTUS1 is likely associated with a Mendelian disease. If you want evidence bearing on MTUS1 specifically, I can search for publications that (a) report pathogenic variants in MTUS1 with segregation, (b) identify MTUS1-disrupting CNVs in patients with Mendelian phenotypes, or (c) present functional/mechanistic data linking MTUS1 disruption to disease-relevant biology.


[Read Paper](https://www.semanticscholar.org/paper/5e1ecf3cdb332a89b228a7c573c923f4449c1656)


## Search Queries Used

- MTUS1 ATIP ATIP1 Mendelian disease pathogenic variant monogenic hereditary autosomal dominant autosomal recessive ClinVar OMIM case report

- MTUS1 mutation patient family segregation de novo rare variant whole exome sequencing whole genome sequencing family based study congenital malformation developmental disorder intellectual disability epilepsy

- MTUS1 function ATIP angiotensin II type 2 receptor AT2R tumor suppressor interaction signaling pathway haploinsufficiency loss of function dominant negative knockout mouse zebrafish phenotype developmental cardiomyopathy neurodevelopment

- MTUS1 germline variant cancer predisposition somatic mutation tumor suppressor germline versus somatic review systematic review meta analysis HGMD DECIPHER ClinVar gnomAD loss of function constraint pLI population frequency


## Bibliometric Configuration

- Use Bibliometrics: True

- Author Impact Weight: 0.4

- Citation Impact Weight: 0.4

- Venue Impact Weight: 0.2
```
