## Supplementary material for "MENDELSEEK: An algorithm that predicts Mendelian Genes and elucidates what makes them special": MUC6.txt

```
# Claim: The gene MUC6 is likely associated with at least one Mendelian disease.

**Status**: processed

**Overall Rating**: -1

**Explanation**:

No relevant papers were found that support or refute this claim.


## Relevant Papers


## Other Reviewed Papers


### Genomic characterization of sarcomatoid transformation in clear cell renal cell carcinoma

**Why Not Relevant**: This paper provides no direct evidence linking MUC6 to any Mendelian disease. The study focuses on somatic (tumor) exome sequencing comparing carcinomatous and sarcomatoid components of clear cell renal cell carcinoma, identifying somatic single-nucleotide variants and loss-of-heterozygosity events in known cancer genes (e.g., VHL, PBRM1, SETD2, PTEN, TP53, ARID1A, BAP1). MUC6 is not mentioned anywhere in the provided content or in the list of recurrently mutated genes. Key reasons the paper is not relevant to the claim: (1) The primary emphasis is on somatic cancer mutations and tumor evolution, whereas Mendelian disease associations generally concern germline pathogenic variants and inheritance patterns; (2) Although matched normal samples were sequenced, the analyses and conclusions reported here target somatic differences between tumor components, so the study was not designed or reported to discover Mendelian gene–disease relationships; (3) The sample size (21 subjects) and the tumor-specific context limit the ability to detect rare germline Mendelian associations; and (4) Absence of MUC6 from the reported somatic driver list is not evidence that MUC6 is not associated with a Mendelian disease (absence of evidence is not evidence of absence). Therefore, based on the provided text, this paper neither supports nor provides mechanistic evidence that MUC6 is likely associated with at least one Mendelian disease.


[Read Paper](https://www.semanticscholar.org/paper/c45f9ab5d2e3fa420f5b46d7e39aad4da17c24e4)


### Next-generation sequencing reveals somatic mutations that confer exceptional response to everolimus

**Why Not Relevant**: The paper is a cancer genomics study focused on identifying somatic tumor alterations that predict sensitivity to the mTOR inhibitor everolimus. It reports somatic mutations in known oncogenes and tumor suppressors (e.g., MTOR, TSC1, TSC2, NF1, PIK3CA, PIK3CG, BAP1, FGFR4) and uses a targeted 409-gene cancer panel. The manuscript text provided does not mention MUC6 at all. Crucially, the study design examines primarily somatic tumor variants in the context of drug response rather than germline variants, family segregation, or clinical phenotypes required to establish Mendelian disease associations. The targeted gene panel and cancer-centric sampling mean (a) MUC6 may not have been included in the panel, (b) even if included, absence from the reported somatic-mutated genes in this small cancer cohort provides only weak, indirect negative evidence about MUC6, and (c) Mendelian disease associations require different data types (germline pathogenic variants, inheritance patterns, and phenotype correlation) not provided here. For these reasons, the paper provides no direct or mechanistic support for the claim that MUC6 is likely associated with a Mendelian disease, and its relevance to that claim is effectively nil.


[Read Paper](https://www.semanticscholar.org/paper/7378c334725f3c9790757a8cf813140cbec4967d)


### Hereditary Cancer Risk Assessment: Challenges for the Next-Gen Sequencing Era

**Why Not Relevant**: The provided paper text does not mention the gene MUC6, nor does it present any data (genetic, segregation, case reports, functional assays, population/variant statistics, or animal model results) that would directly support or refute an association between MUC6 and any Mendelian disease. The manuscript is a general discussion/review of next-generation sequencing (NGS) applications in hereditary cancer and illustrates the concept that NGS can uncover germline mutant genes (examples given include MUTYH, PTEN, CDH1, and TP53). However, these are general, conceptual, or exemplar statements about the potential of NGS and specific known gene–disease relationships; they do not provide direct or mechanistic evidence relating to MUC6. Specifically: 

- No occurrence of the string "MUC6" (or synonymous identifiers) appears in the provided text. 
- There are no variant-level data, segregation analyses, functional/mechanistic experiments, case descriptions, linkage results, or population-frequency/statistical analyses concerning MUC6. 
- The paper type and content are summary/opinion in nature regarding NGS utility and challenges in hereditary cancer, not a primary report of new gene–disease associations. 

While the article does state that NGS will expand the number of germline mutant genes discovered and discusses mechanisms by which genes may underlie cancer predisposition (e.g., haploinsufficiency, modifier genes, phenotypic heterogeneity), this is speculative or explanatory for general gene-discovery processes and cannot be taken as evidence that MUC6 is likely associated with a Mendelian disease. In short, the document provides background context about how new Mendelian associations might be discovered, but contains no direct or mechanistic evidence regarding MUC6; therefore its relevance to the claim is effectively nil.


[Read Paper](https://www.semanticscholar.org/paper/e4629a1ec5c3e4a7acd9087b8f4844708a9c1892)


### Initial and crucial genetic events in intestinal‐type gastric intramucosal neoplasia

**Why Not Relevant**: The paper examines somatic mutations in gastric premalignant and minute gastric cancer lesions using targeted deep sequencing of tumor samples. The mention of MUC6 refers to somatic mutation frequency in tumor tissue (5/25; 20%), not to germline variants, familial segregation, penetrance, or clinical descriptions of inherited disease. Therefore the paper does not provide evidence that MUC6 is associated with a Mendelian (inherited) disorder. It neither tests nor reports germline variation or inheritance patterns required to support the claim, so its relevance to the claim that "MUC6 is likely associated with at least one Mendelian disease" is minimal.


[Read Paper](https://www.semanticscholar.org/paper/2efbd7e537bd5143a87e0f8b5afdc5af1cdefaac)


### Exploring Somatic Alteration Associating With Aggressive Behaviors of Papillary Thyroid Carcinomas by Targeted Sequencing

**Why Not Relevant**: The article reports somatic mutation profiling in papillary thyroid carcinoma tumors and identifies MUC6 as one of several genes "significantly associated with EFS" in that cancer context. However, it contains no data on germline variants, family segregation, population associations, ClinVar/OMIM links, loss-of-function intolerance, or functional studies relevant to inherited (Mendelian) disease causation. Samples are tumor and para-tumor tissue from 35 patients (not pedigrees or population cohorts), follow-up functional work (IHC) is limited (6 patients), and statistical details for the reported associations are not provided. Therefore the paper does not provide evidence that MUC6 is associated with any Mendelian disease; at best it shows a somatic/prognostic association in PTC, which is insufficient to support the claim.


[Read Paper](https://www.semanticscholar.org/paper/284b80f3a6f2b0abab4a40179378ba779a845c5f)


## Search Queries Used

- MUC6 germline mutation Mendelian disease Mucin 6 monogenic inherited familial segregation case report exome sequencing

- MUC6 loss of function Mucin 6 knockout mouse phenotype congenital gastric mucosal disorder mucin deficiency epithelial barrier

- MUC6 gnomAD ExAC ClinVar OMIM loss of function intolerance pLI allele frequency pathogenic variant clinical annotation

- MUC6 somatic mutation cancer gastric carcinoma tumor sequencing recurrent MUC6 somatic variant hypermutation


## Bibliometric Configuration

- Use Bibliometrics: True

- Author Impact Weight: 0.4

- Citation Impact Weight: 0.4

- Venue Impact Weight: 0.2
```
