## Supplementary material for "MENDELSEEK: An algorithm that predicts Mendelian Genes and elucidates what makes them special": MUC17.txt

```
# Claim: The gene MUC17 is likely associated with at least one Mendelian disease.

**Status**: processed

**Overall Rating**: -1

**Explanation**:

No relevant papers were found that support or refute this claim.


## Relevant Papers


## Other Reviewed Papers


### Whole-Exome Sequencing in Adults With Chronic Kidney Disease

**Why Not Relevant**: The provided paper content does not mention MUC17, nor does it present any results, examples, or discussion that directly implicate MUC17 in a Mendelian disease. The paper focuses on whole-exome sequencing of adults with chronic kidney disease and describes the authors' methods: they curated a list of 287 OMIM 'nephropathy' genes (Supplement Table 3), assessed variants with ClinVar/HGMD and ACMG guidelines, and validated diagnostic variants by Sanger sequencing. While these methods could detect Mendelian-disease associations if MUC17 were included and had pathogenic variants in this cohort, there is no explicit inclusion of MUC17 in the text provided, no reported variants in MUC17, and no mechanistic discussion linking MUC17 to Mendelian phenotypes. Additionally, the authors note capture blind spots (29 of 287 genes have at least one exon not captured), meaning that even if MUC17 were relevant it could have been missed by the assay; however, the supplement listing which genes are affected is not included here. Therefore, based on the content supplied, the paper provides no direct or substantial mechanistic evidence to support or refute the claim that MUC17 is likely associated with at least one Mendelian disease.


[Read Paper](https://www.semanticscholar.org/paper/a29bd57964f68ac5f8e1abcafe1112ba488f53f5)


### Ultra-rare RTEL1 gene variants associate with acute severity of COVID-19 and evolution to pulmonary fibrosis as a specific long COVID disorder

**Why Not Relevant**: The provided paper content contains a single sentence: "RTEL1 ultra-rare variants can be considered as a predictive marker of COVID-19 severity, as well as a marker of pathological evolution in pulmonary fibrosis in the post-COVID phase." This sentence concerns the RTEL1 gene and its ultra-rare variants in the context of COVID-19 severity and post-COVID pulmonary fibrosis. It does not mention MUC17, does not present any data about Mendelian disease, and provides no mechanistic link between RTEL1 and MUC17. Therefore it gives no direct evidence for or against the claim that "The gene MUC17 is likely associated with at least one Mendelian disease." Specific reasons why relevance is effectively zero: 1) Different gene: RTEL1 and MUC17 are distinct genes with unrelated primary functions (RTEL1 is a telomere-related helicase; MUC17 is a mucin). Evidence about one gene cannot be used to infer disease associations of another gene without explicit comparative or mechanistic data linking them. 2) No mention of Mendelian disease: The sentence addresses predictive markers for COVID-19 severity and evolution of pulmonary fibrosis, not inherited Mendelian disorders. 3) Lack of mechanistic or supporting data: The excerpt is a single declarative statement without methods, results, statistics, or mechanistic explanation that could be extrapolated to MUC17. 4) Insufficient content: With only one sentence focused on RTEL1, there is no contextual or experimental information that could plausibly support an association between MUC17 and Mendelian disease. Because of these points, the paper content is not relevant to evaluating the claim about MUC17. If you can provide a paper or text that mentions MUC17 (variants, families, segregation, functional studies, or clinical phenotypes), I can perform the requested extraction and mechanistic assessment.


[Read Paper](https://www.semanticscholar.org/paper/b5899d35b6848d3224f09d86c81e57e01f521236)


### Trio-based whole exome sequencing in patients with suspected sporadic inborn errors of immunity: A retrospective cohort study

**Why Not Relevant**: Relevance is near zero because the provided paper excerpt focuses on de novo variants in patients with suspected inborn errors of immunity and explicitly lists the genes implicated (NLRP3, RELA, PSMB10, DDX1, KMT2C, FBXW11). MUC17 is not mentioned anywhere in the supplied content, and the only detailed mechanistic evidence reported pertains to FBXW11. Therefore this paper, as provided, contains no direct genetic or mechanistic evidence linking MUC17 to any Mendelian disease. Caveats: (1) the supplied text may be only an abstract or excerpt — the full paper or supplementary materials could conceivably mention additional genes (including MUC17) not present here; (2) the study population is restricted to immune phenotypes, so absence of MUC17 in this dataset does not disprove MUC17 involvement in Mendelian diseases affecting other organ systems; (3) lack of mention in this paper is not evidence against MUC17 associations reported elsewhere in the literature. Based on the provided content alone, however, there is no support for the claim that MUC17 is likely associated with at least one Mendelian disease.


[Read Paper](https://www.semanticscholar.org/paper/cdde2232daad22b7d92ec15faa38b9776f1e4c15)


### Monogenic Causes in Familial Stroke Across Intracerebral Hemorrhage and Ischemic Stroke Subtypes Identified by Whole-Exome Sequencing

**Why Not Relevant**: The provided paper content does not mention MUC17 or any gene-level findings; it only gives an aggregate result about the fraction of familial stroke probands with monogenic causes. There is no direct evidence (no statement that MUC17 variants were found or are pathogenic) and no mechanistic discussion implicating MUC17. Additionally, only a single sentence was provided, so if the full paper contains gene lists or mechanistic data those were not available for review. Based on the supplied content alone, the paper is not relevant to the claim that MUC17 is likely associated with at least one Mendelian disease.


[Read Paper](https://www.semanticscholar.org/paper/54bbb01ed92dac171d88e6e3830db81efd17f3b1)


### Phenotypic Differences in Multiple Osteochondromas in Monozygotic Twins: A Case Report

**Why Not Relevant**: The paper focuses on hereditary multiple exostoses (multiple osteochondroma) and attributes causality to EXT1 and EXT2, with explicit molecular evidence for an EXT1 pathogenic variant in the reported family. The text makes no mention of MUC17, provides no data on MUC17 variants, expression, function, or disease association, and investigates a different gene-disease pair. Therefore it does not provide direct evidence supporting MUC17's association with any Mendelian disease. It only provides indirect negative context for MUC17 in that the Mendelian disease discussed is explained by other genes; this does not rule out MUC17 involvement in other Mendelian conditions.


[Read Paper](https://www.semanticscholar.org/paper/6e18bac0a7ae14f6064092c786e37feb59c64d13)


### The simplest explanation does not have to be preferred: co-occurrence of pathogenic variants in cancer-predisposing genes

**Why Not Relevant**: The provided content does not mention MUC17 anywhere, nor does it present data, case reports, genetic linkage, segregation, pathogenic variant descriptions, functional assays, or phenotypic associations specific to MUC17 that would indicate a Mendelian disease relationship. The excerpt instead refers generally to MINAS and cancer phenotypes, the UK 10,000 Genomes Project, and whether combinations of cancer susceptibility genes act additively or synergistically. Because the claim concerns a specific gene (MUC17) and a Mendelian disease association, and the paper content contains no specific reference or evidence about MUC17 or about single-gene Mendelian inheritance, the content is essentially irrelevant to the claim. Additionally, the text is a summary statement without methods, results, or statistics, further preventing any inference about MUC17. Consequently the relevance score is near zero.


[Read Paper](https://www.semanticscholar.org/paper/a1372a664bd2c33a0bda638975a8b26d112457fc)


### Case report: Preimplantation genetic testing for infantile GM1 gangliosidosis

**Why Not Relevant**: The paper exclusively describes a clinical and genetic investigation of GM1 gangliosidosis attributable to pathogenic variants in the GLB1 gene. There is no mention of MUC17, no analysis of MUC17 variants, nor any mechanistic discussion involving MUC17. Therefore the paper provides no direct or mechanistic evidence that MUC17 is associated with any Mendelian disease. The absence of evidence in this report does not constitute evidence of absence: this single-family GLB1-focused study cannot exclude MUC17 from association with other Mendelian conditions or populations. Additionally, the study's genomic scope is not specified (targeted testing could have omitted MUC17), so lack of MUC17 findings here is uninformative regarding MUC17's broader disease associations.


[Read Paper](https://www.semanticscholar.org/paper/ce981bc89c565bb4d97baff441baaf8695595448)


### Abstract. Kindler syndrome (KS) is a rare subtype of epider‐ molysis bullosa that is inherited in an autosomal recessive manner with mutations in FERMT1. A number of mutations

**Why Not Relevant**: This paper provides no evidence for an association between MUC17 and any Mendelian disease. All explicit genetic findings, mechanistic discussion, and the stated scope of the study concern FERMT1 and Kindler syndrome. The text repeatedly names FERMT1 as the pathogenic gene, reports a novel FERMT1 frameshift mutation, and summarizes known FERMT1 pathogenic variants; MUC17 is not mentioned anywhere in the provided content. Therefore the paper is not relevant to the claim that MUC17 is likely associated with at least one Mendelian disease. Note: absence of mention in this paper does not disprove any possible association of MUC17 reported elsewhere; it only means this document gives no supporting or contrary evidence about MUC17.


[Read Paper](https://www.semanticscholar.org/paper/852363faf04651740d0a2132e4b5ffca67b9ad9e)


### 7931 WBP11 as a Novel Candidate Gene for Congenital Hypopituitarism

**Why Not Relevant**: This paper does not provide evidence for or against the claim that MUC17 is likely associated with at least one Mendelian disease. The study focuses on congenital hypopituitarism and reports pathogenic or candidate variants in genes POU1F1, MED13, RASIP1, ECPAS and especially WBP11. The manuscript's genetic findings, mechanistic analyses, and functional follow-up all concern WBP11 (and other listed genes); MUC17 is not mentioned anywhere in the provided content. Therefore there is no direct genetic evidence (no reported MUC17 variants) nor mechanistic evidence (no discussion of MUC17 function, expression in pituitary, or pathogenic mechanism) in this paper to support the claim. Caveats: absence of mention in a small cohort (7 trios) is not definitive proof that MUC17 is not associated with a Mendelian disease in other contexts — negative evidence in this paper is limited by cohort size, phenotype focus (CH and pituitary-related phenotypes), and the authors' variant prioritization criteria (they prioritized genes based on pituitary expression and known phenotypes). Nonetheless, based on the text provided, this paper provides no substantive evidence relevant to MUC17's association with any Mendelian disease.


[Read Paper](https://www.semanticscholar.org/paper/87be21d3cc97b8720b9c9c5a6d2634d0a02a8eae)


## Search Queries Used

- MUC17 mutation case report Mendelian disease OMIM ClinVar monogenic hereditary MUC17 mutation

- MUC17 rare variant whole exome sequencing rare disease cohort trio exome candidate gene novel monogenic disorder MUC17 variant

- Muc17 knockout mouse intestinal barrier epithelial mucin loss of function phenotype colitis congenital intestinal phenotype functional study MUC17

- MUC17 gnomAD loss of function constraint pLI gene intolerance truncating variants population frequency review mucin family Mendelian disease


## Bibliometric Configuration

- Use Bibliometrics: True

- Author Impact Weight: 0.4

- Citation Impact Weight: 0.4

- Venue Impact Weight: 0.2
```
