## Supplementary material for "MENDELSEEK: An algorithm that predicts Mendelian Genes and elucidates what makes them special": MYBBP1A.txt

```
# Claim: The gene MYBBP1A is likely associated with at least one Mendelian disease.

**Status**: processed

**Overall Rating**: -1

**Explanation**:

No relevant papers were found that support or refute this claim.


## Relevant Papers


## Other Reviewed Papers


### Novel LSS variants in alopecia and intellectual disability syndrome: New case report and clinical spectrum of LSS‐related rare disease traits

**Why Not Relevant**: The provided paper content discusses pathogenic biallelic variants in the gene LSS and their association with multiple Mendelian phenotypes (congenital cataract type 44, autosomal recessive hypotrichosis type 14, and alopecia‐intellectual disability syndrome type 4). It describes trio research exome sequencing identifying compound heterozygous LSS variants in a proband and reviews LSS-related variants in 29 families. The text makes no mention of the gene MYBBP1A, contains no variant, segregation, functional, mechanistic, or epidemiological data about MYBBP1A, and does not propose any molecular or clinical link between LSS and MYBBP1A. Therefore there is no direct evidence (e.g., reported pathogenic variants in MYBBP1A segregating with disease) nor mechanistic evidence (e.g., biochemical interaction, pathway overlap, animal models implicating MYBBP1A) in the provided content to support or refute the claim that MYBBP1A is likely associated with at least one Mendelian disease. 

Limitations / caveats: this conclusion is based strictly on the supplied paper excerpt. If the full paper or supplementary materials contain additional gene lists, variant tables, or discussion that mention MYBBP1A, those were not provided here and could change the assessment. To evaluate the claim about MYBBP1A, one should instead search literature/databases (OMIM, ClinVar, HGMD, PubMed) for MYBBP1A-specific reports of pathogenic variants, segregation evidence, functional studies, or curated disease associations.


[Read Paper](https://www.semanticscholar.org/paper/fe90a5bb55278bc80588741eed5def6cf4f1aa82)


### Missense variant in RBM10 associated with mild and non‐lethal form of TARP syndrome

**Why Not Relevant**: The provided paper content exclusively discusses RBM10 and atypical/milder presentations of TARP syndrome (an X-linked disorder). The text reports a de novo hemizygous missense variant in RBM10 (c.2326C>T, p.Arg776Trp) and places these observations in the context of other RBM10 missense and loss-of-function variants and their mechanistic effects. The gene MYBBP1A is not mentioned anywhere in the supplied content, and there are no patient data, genetic findings, functional assays, mechanistic discussions, or literature citations that pertain to MYBBP1A. Therefore this paper provides no direct genetic evidence, no mechanistic evidence, and no clinical correlation relevant to the claim that MYBBP1A is likely associated with at least one Mendelian disease. Because the subject, variants, and pathogenic conclusions all concern RBM10 rather than MYBBP1A, the paper cannot be used to support or refute the claim about MYBBP1A. Recommendation: search the literature, ClinVar, and OMIM specifically for MYBBP1A (and synonyms) to find any case reports, curated disease associations, or functional studies relevant to Mendelian disease; this paper should not be included in such an evidence review.


[Read Paper](https://www.semanticscholar.org/paper/9488a2d0a09567d44de1d1411a91c42fa759fdf6)


### Case Report: An Infant With Kabuki Syndrome, Alobar Holoprosencephaly and Truncus Arteriosus: A Case for Whole Exome Sequencing in Neonates With Congenital Anomalies

**Why Not Relevant**: This paper reports a case of Kabuki syndrome and identifies a pathogenic nonsense variant in KMT2D (c.2782C > T; p. Gln928*). The content provided makes no mention of the gene MYBBP1A, does not present any data (genetic, clinical, or functional) regarding MYBBP1A, and does not discuss mechanisms that involve MYBBP1A. Therefore the paper provides no direct evidence supporting or refuting the claim that MYBBP1A is likely associated with at least one Mendelian disease.

Specific reasons:
- The molecular finding described is a variant in KMT2D; the paper’s focus is the clinical phenotype of Kabuki syndrome and expansion of its phenotypic spectrum. No sequence variants, segregation data, patient phenotypes, functional assays, or literature discussion related to MYBBP1A are reported in the provided content.
- Because the paper is a case report (duo whole exome sequencing in a patient) centered on KMT2D/KDM6A-related Kabuki syndrome, it neither provides positive evidence (e.g., pathogenic MYBBP1A variants segregating with disease, loss-of-function/functional data, recurrent MYBBP1A variants in affected individuals) nor mechanistic links implicating MYBBP1A in a Mendelian phenotype.
- Absence of mention is not evidence of absence: the paper does not formally investigate or rule out MYBBP1A, so it cannot be used as evidence against the claim either. It simply contains no relevant information about MYBBP1A.

Conclusion: Relevance is effectively zero because the paper does not address MYBBP1A in any way. To evaluate the claim about MYBBP1A, one should consult studies that specifically report MYBBP1A variants in Mendelian disease cohorts, segregation analyses, functional follow-up, or curated gene–disease resources (e.g., ClinVar, OMIM, ClinGen).


[Read Paper](https://www.semanticscholar.org/paper/63c584862069a0c8fc70e1dd419865110e14c21f)


### Co-Occurring Thrombotic Thrombocytopenic Purpura and Autoimmune Hemolytic Anemia in a Child Carrying the Pathogenic SHOC2 c.4A>G (p.Ser2Gly) Variant

**Why Not Relevant**: The paper is a case report focused on a SHOC2 c.4A>G (p.Ser2Gly) variant causing a Noonan-like RASopathy phenotype. There is no mention of the gene MYBBP1A anywhere in the provided content, no experimental data, clinical observations, or mechanistic discussion linking MYBBP1A to disease, and no secondary findings from the whole-exome sequencing are reported that implicate MYBBP1A. Therefore the paper provides no direct or mechanistic evidence supporting or refuting the claim that MYBBP1A is likely associated with at least one Mendelian disease. Because the paper centers on a different gene and pathway (SHOC2 and RAS‑MAPK), it cannot be used to evaluate MYBBP1A’s gene-disease relationship.


[Read Paper](https://www.semanticscholar.org/paper/84da7f556053b610b75264881e479451c8ef2698)


### British Society for Matrix Biology Autumn 2020 Meeting: “Basement Membranes in Health and Disease”

**Why Not Relevant**: The provided paper content contains no mention of the gene MYBBP1A, nor any experimental, genetic, clinical, or mechanistic data directly involving MYBBP1A. The text focuses on extracellular matrix biology, collagen processing, giantin, integrins, basement membrane components (for example LAMB2, COL4A3, COL4A4, COL4A5), and disease models such as dystrophic epidermolysis bullosa, Alport syndrome, and Col4a1-related phenotypes. There are descriptions of animal model phenotypes (zebrafish, mouse, C. elegans), proteomic analyses, and ECM-related pathways, but none refer to MYBBP1A or present human genetic associations, segregation data, pathogenic variants, patient phenotypes, or functional assays of MYBBP1A. Therefore this paper neither provides direct evidence that MYBBP1A is associated with any Mendelian disease nor presents mechanistic evidence linking MYBBP1A to Mendelian pathology. Because no relevant sentences or paragraphs mentioning MYBBP1A are present, no verbatim excerpts can be extracted from this content to support or refute the claim. To evaluate the claim further, consult resources focused on human genetic disease associations (for example OMIM, ClinVar, HGMD) and primary literature specifically addressing MYBBP1A variants, patient phenotypes, and functional studies.


[Read Paper](https://www.semanticscholar.org/paper/e27ef31faa9280438adb116ad5e8faaf9838ff15)


## Search Queries Used

- MYBBP1A variant pathogenic Mendelian monogenic rare disease whole exome sequencing trios case report congenital anomaly developmental delay intellectual disability

- MYBBP1A ClinVar OMIM gnomAD pLI loss of function constraint haploinsufficiency pathogenic variant annotation population genetics constraint metrics

- MYBBP1A function nucleolus p53 ribosome biogenesis transcriptional coregulator Myb DNA damage response cell cycle apoptosis tumor suppressor somatic mutation cancer

- MYBBP1A knockout mouse phenotype embryonic lethal conditional knockout zebrafish morpholino loss of function developmental defects functional study rescue experiment


## Bibliometric Configuration

- Use Bibliometrics: True

- Author Impact Weight: 0.4

- Citation Impact Weight: 0.4

- Venue Impact Weight: 0.2
```
