## Supplementary material for "MENDELSEEK: An algorithm that predicts Mendelian Genes and elucidates what makes them special": MYBPC2.txt

```
# Claim: The gene MYBPC2 is likely associated with at least one Mendelian disease.

**Status**: processed

**Overall Rating**: 4

**Explanation**:

Supporting evidence.
The provided excerpts give multiple lines of evidence linking MYBPC2 (fast skeletal myosin-binding protein-C, fMyBP-C) to human skeletal muscle disease. The Song & Sadayappan paper explicitly states “Mutations in the gene that encodes fMyBP-C, MYBPC2, are associated with distal arthrogryposis, while loss of fMyBP-C protein is associated with diseased muscle.” Experimental work in that study (homozygous C2−/− mice) shows reduced grip and plantar flexor strength, reduced isometric force and contraction speed in fast muscle, altered myosin head ordering and lattice spacing, reduced Ca2+ sensitivity and increased muscle damage under overload — phenotypes consistent with impaired muscle function. The second source (Mei & Henriksson thesis) reports that knockdown of the fast isoform MyBPC-2 in zebrafish produces a severe skeletal myopathy with sarcomeric structural defects and altered force/velocity, and the authors state that a human myopathy associated with MyBPC-2 alterations, if present, would be severe. Together these data show both a reported human association (distal arthrogryposis) and reproducible functional consequences of MYBPC2 loss in animal models.

Caveats or contradictory evidence.
The excerpts do not present primary human genetic data (for example, specific pathogenic variants, segregation in families, multiple unrelated affected individuals, or ClinVar/OMIM citations) that would definitively prove a Mendelian relationship. The wording in one excerpt (“are associated with distal arthrogryposis”) is strong but no details are shown here about the nature of the association (de novo vs segregating inherited variants, number of families, variant pathogenicity criteria). Animal models show clear functional impact, but the C2 knockout mouse phenotype appears to be partial (muscle weight, fiber type and ultrastructure were “benign” while strength and contractile properties were affected), which could reflect species differences, hypomorphic vs dominant-negative effects, or variable expressivity. Distal arthrogryposis and other congenital contracture/myopathy syndromes are genetically heterogeneous; demonstration of causality requires robust human genetic evidence beyond plausible functional data.

Analysis of mechanisms, deeper relationships, or second-order implications.
MYBPC2 encodes a sarcomeric thick filament accessory protein that modulates myosin head positioning and cross-bridge interaction. Disruption of this role plausibly perturbs sarcomere assembly, contractile force, and excitation–contraction coupling, mechanisms that readily explain congenital or early-onset skeletal muscle disease such as distal arthrogryposis or congenital myopathy. Supporting this mechanistic plausibility is the established precedent that other MyBP-C paralogs cause Mendelian disease (e.g., MYBPC3 mutations cause autosomal dominant hypertrophic cardiomyopathy; MYBPC1 has been implicated in distal arthrogryposis/congenital contracture disorders). Functional deficits observed in animal models (reduced force, altered myosin ordering, sarcomeric disorganization) are consistent with dominant or recessive pathogenic mechanisms that could underlie human Mendelian phenotypes.

Which rating is most appropriate.
Balancing the explicit claim in the primary excerpt that MYBPC2 mutations are associated with distal arthrogryposis, the corroborating functional evidence in mouse and zebrafish models, and the strong mechanistic plausibility (including precedent from paralogs), the evidence supports that MYBPC2 is likely implicated in at least one Mendelian skeletal muscle disease. However, because the provided materials do not include detailed, replicated human genetic evidence meeting modern pathogenicity criteria (segregation, recurrence, variant classification), the association stops short of being incontrovertibly proven here. Therefore the most appropriate assessment is that the claim is Likely True: the weight of functional and reported-association evidence supports an association, but definitive Mendelian causality would require additional human genetic confirmation.


**Final Reasoning**:

I reviewed the provided excerpts and considered the strength of evidence. The Song & Sadayappan paper directly states an association between MYBPC2 mutations and distal arthrogryposis and presents animal-model phenotypes consistent with pathogenicity. The Mei & Henriksson thesis provides independent functional support from zebrafish knockdown experiments and predicts human myopathy if MYBPC2 is altered. The mechanistic role of MyBP-C in sarcomere structure/function and the fact that paralogs (MYBPC1, MYBPC3) cause Mendelian disease increase biological plausibility. The main limitation is the absence in the provided excerpts of primary human genetics data (detailed variant descriptions, segregation, multiple families, clinical case series) that would firmly establish MYBPC2 as a Mendelian disease gene under current clinical genetics standards. Given these factors, the balance of evidence favors a real association, but not yet demonstrated with the highest level of human genetic proof in the supplied material. Accordingly, I assign the rating Likely True.


## Relevant Papers


### Fast skeletal myosin-binding protein-C regulates fast skeletal muscle contraction

**Authors**: Taejeong Song (H-index: 12), S. Sadayappan (H-index: 43)

**Relevance**: 0.85

**Bibliometric Impact**: 0.40466666666666673


**Excerpts**:

- Genetic mutations in human fMyBP-C lead to skeletal myopathies.

- Mutations in the gene that encodes fMyBP-C, MYBPC2, are associated with distal arthrogryposis, while loss of fMyBP-C protein is associated with diseased muscle.

- Fast skeletal myosin-binding protein-C (fMyBP-C) is one of three MyBP-C paralogs and is predominantly expressed in fast skeletal muscle.

- To address this gap, we generated a homozygous fMyBP-C knockout mouse (C2−/−) and characterized it both in vivo and in vitro compared to wild-type mice.

- Ablation of fMyBP-C was benign in terms of muscle weight, fiber type, cross-sectional area, and sarcomere ultrastructure.

- However, grip strength and plantar flexor muscle strength were significantly decreased in C2−/− mice.

- Peak isometric tetanic force and isotonic speed of contraction were significantly reduced in isolated extensor digitorum longus (EDL) from C2−/− mice.

- Small-angle X-ray diffraction of C2−/− EDL muscle showed significantly increased equatorial intensity ratio during contraction, indicating a greater shift of myosin heads toward actin, while MLL4 layer line intensity was decreased at rest, indicating less ordered myosin heads.

- Interfilament lattice spacing increased significantly in C2−/− EDL muscle.

- Consistent with these findings, we observed a significant reduction of steady-state isometric force during Ca2+-activation, decreased myofilament calcium sensitivity, and sinusoidal stiffness in skinned EDL muscle fibers from C2−/− mice.

- Finally, C2−/− muscles displayed disruption of inflammatory and regenerative pathways, along with increased muscle damage upon mechanical overload.

- Myosin-binding protein-C (MyBP-C) is a thick filament regulatory protein found exclusively in the C-zone of the A-band in the sarcomeres of vertebrate striated muscle.


**Explanations**:

- Direct relevance: This sentence states that human mutations in fMyBP-C cause skeletal myopathies. It is an explicit assertion of human disease association for the protein encoded by MYBPC2 (fast skeletal MyBP-C). Strength: Directly supports the claim that MYBPC2 is associated with Mendelian muscle disease. Limitation: The sentence is declarative background and does not present primary human genetic data, variant-level evidence, inheritance patterns, or statistical support within this paper.

- Direct relevance: This sentence explicitly names the gene (MYBPC2) and reports an association with distal arthrogryposis, a Mendelian congenital contracture disorder, and also links loss of the protein to diseased muscle. Strength: Very direct statement tying MYBPC2 to a specific Mendelian phenotype (distal arthrogryposis). Limitation: Again, this is presented as background/summary; the paper does not provide the primary human genetic evidence, details of the variants, segregation, or functional follow-up on human variants within this text block.

- Context/mechanistic relevance: This provides tissue- and paralog-specific expression context (fMyBP-C predominates in fast skeletal muscle), which is important for interpreting how MYBPC2 disruption could produce fast-muscle phenotypes such as distal arthrogryposis. Strength: Biological plausibility—expression in the affected tissue strengthens mechanistic link. Limitation: Expression alone does not prove causation or Mendelian inheritance.

- Methodological/mechanistic relevance: This states the experimental approach (homozygous knockout mouse model) used to probe fMyBP-C function. Strength: Establishes that the paper provides in vivo functional data on loss of MYBPC2 ortholog function. Limitation: Mouse knockout models test loss-of-function and may not replicate human mutation types (e.g., dominant-negative or hypomorphic alleles) or human genetic context.

- Limitational mechanistic detail: This sentence reports that some gross structural features (muscle weight, fiber type, CSA, sarcomere ultrastructure) were unchanged in knockout animals. Relevance: Indicates that loss of the protein does not produce gross morphological abnormalities in these metrics, which tempers interpretations about severity and phenotype. Limitation: Lack of morphological change does not preclude functional deficits relevant to disease.

- Mechanistic relevance: Demonstrates a clear, quantifiable functional deficit (reduced grip and plantar flexor strength) in C2−/− mice, supporting the idea that loss of fMyBP-C impairs muscle function. Strength: In vivo functional phenotype that makes a pathogenic role plausible. Limitation: Phenotypes are in mice and reflect homozygous knockout; human disease may have different inheritance (e.g., dominant) or more complex phenotypes.

- Mechanistic relevance: Shows ex vivo muscle contractile deficits (reduced peak isometric tetanic force and isotonic speed) in an isolated fast muscle (EDL) from knockout mice. Strength: Strong functional mechanistic evidence that MYBPC2 loss impairs force production and contraction speed, matching clinical expectations for a muscle disease gene. Limitation: These are physiological assays in mice; translation to human Mendelian disease depends on human genetic corroboration.

- Mechanistic/molecular relevance: Small-angle X-ray diffraction data indicate altered myosin head positions and reduced ordering in knockout muscle, providing a molecular mechanism (altered thick filament/myosin-actin interactions) by which loss of fMyBP-C could impair contraction. Strength: Mechanistic molecular-level evidence linking MYBPC2 loss to altered sarcomere behavior. Limitation: Performed in mouse tissue; doesn't directly prove that human MYBPC2 variants cause disease via the same precise mechanism.

- Mechanistic relevance: Increased interfilament lattice spacing in knockout muscle is another physical correlate that can affect cross-bridge formation and contractility, strengthening the mechanistic chain from MYBPC2 loss to decreased force/speed. Limitation: As above, species and allele-type considerations apply.

- Mechanistic relevance: Reduced Ca2+-activated isometric force, decreased myofilament calcium sensitivity, and lowered stiffness in skinned fibers provide functional biochemical evidence that myofilament performance is compromised by fMyBP-C loss. Strength: Multiple complementary assays all pointing to impaired contractile machinery. Limitation: Skinned-fiber assays are ex vivo and in mice; the magnitude and relevance to human clinical phenotypes require human data.

- Mechanistic/pathophysiological relevance: Disruption of inflammatory and regenerative pathways and increased susceptibility to damage on overload suggest secondary pathological processes when fMyBP-C is absent, which could contribute to disease progression in humans. Strength: Demonstrates downstream tissue-level consequences beyond immediate contractile deficits. Limitation: These are conclusions from the knockout model; they do not substitute for human genetic evidence of Mendelian inheritance.


[Read Paper](https://www.semanticscholar.org/paper/c825e79eb644df7d217c6c73d4f5bed48f6190e1)


### Functional role of cytoskeletal , contractile and regulatory proteins in muscle disease

**Authors**: L. Mei (H-index: 10), J. Henriksson (H-index: 50)

**Relevance**: 0.7

**Bibliometric Impact**: 0.24


**Excerpts**:

- In Paper IV, the role of a sarcomeric protein, myosin binding protein C (MyBPC) was examined in the skeletal muscle. The skeletal isoforms, were knocked down in larvae. Partial removal of the fast type (MyBPC-2) resulted in a severe form of skeletal myopathy with activated degeneration/regeneration processes. Significant alterations were observed in the sarcomeric structure suggesting that MyBPC-2 is required for normal sarcomere assembly. The active force was significantly lower and the maximal shortening velocity was increased after MyBPC-2 knockdown, indicating that the close interaction between MyBPC2 and the contractile filaments affects cross-bridge interaction. It is expected that a human myopathy associated with MyBPC-2 alterations, if present, would be severe with significant alterations in skeletal muscle structure and function.

- In general, the papers included in the thesis show that models for human muscle disease in the zebrafish can be analyzed with a clinically relevant functional read out, that novel therapeutic options can be examined in these models and that possible new muscle diseases associated with altered expression of structural muscle proteins can be identified.


**Explanations**:

- How it relates: This paragraph directly reports experimental evidence that knockdown of the fast skeletal isoform MyBPC-2 in zebrafish produces a severe skeletal myopathy phenotype (degeneration/regeneration, sarcomeric disorganization, reduced force, altered shortening velocity). This provides mechanistic evidence that loss or alteration of MYBPC2 function can produce a Mendelian-like muscle disease phenotype in a vertebrate model. Strengths: multiple phenotypic readouts (structural, functional) are described, and the text explicitly links MyBPC-2 to sarcomere assembly and cross-bridge interactions, providing plausible mechanistic pathways by which MYBPC2 dysfunction could cause disease. Limitations/caveats: the evidence is from zebrafish knockdown (likely morpholino-based) rather than human genetic data, so it is indirect for human Mendelian disease association. Knockdown (partial removal) may not replicate the effects of specific human alleles (e.g., dominant-negative vs loss-of-function). Morpholino and developmental-model artifacts, species differences in isoform function, and lack of demonstration of segregation of MYBPC2 variants in human families mean this is mechanistic and supportive but not direct human genetic proof of a Mendelian disease association.

- How it relates: This general summary states that zebrafish models can reveal candidate new muscle diseases associated with altered expression of structural muscle proteins, which frames the MyBPC-2 findings as a candidate disease mechanism. Strengths: emphasizes the translational intent—using zebrafish phenotypes to nominate human disease genes. Limitations/caveats: it remains a statement of potential and methodology rather than presentation of human-case evidence; it reiterates that findings identify 'possible' new muscle diseases, underscoring that the paper does not provide definitive human Mendelian associations but supports plausibility.


[Read Paper](https://www.semanticscholar.org/paper/d888bf854d903d0ebb6940b8f732fea2bafe0965)


## Other Reviewed Papers


### The Burden of Candidate Pathogenic Variants for Kidney and Genitourinary Disorders Emerging From Exome Sequencing

**Why Not Relevant**: The provided paper content contains no mention of the gene MYBPC2 and presents no gene-specific data, results, or mechanistic discussion about MYBPC2. The manuscript excerpt focuses on incidental findings from exome/genome sequencing, methods for curating a set of 625 genes associated with Mendelian kidney and genitourinary disorders, variant filtering and annotation strategies (ClinVar, HGMD, ExAC), and analysis of a cohort of 7,974 self-reported healthy adults. Because (1) MYBPC2 is not named or discussed in the text provided, (2) no specific variant, phenotype, statistical analysis, or functional study concerning MYBPC2 is included, and (3) the study is explicitly centered on kidney and genitourinary genes (where MYBPC2 would only be relevant if it were associated with those phenotypes), this paper excerpt provides neither direct evidence (e.g., case reports, association statistics, pathogenic variants) nor mechanistic evidence (e.g., functional assays, biological pathway links) to support or refute the claim that "MYBPC2 is likely associated with at least one Mendelian disease." Additionally, although the paper describes a curated gene list of 625 genes, that list is not present in the provided content, so it cannot be used to determine whether MYBPC2 was included. To evaluate the claim about MYBPC2, direct sources are needed such as OMIM/ClinVar entries for MYBPC2, published case reports or family studies linking MYBPC2 variants to Mendelian phenotypes, or functional studies demonstrating a biologically plausible mechanism of pathogenicity.


[Read Paper](https://www.semanticscholar.org/paper/a75e297208c04992568e607d19aa9b9aaebd09d5)


### Whole-Exome Sequencing in Adults With Chronic Kidney Disease

**Why Not Relevant**: The provided paper content describes a whole-exome sequencing study of adults with chronic kidney disease, focusing on a curated set of nephropathy genes and clinically actionable genes, and details sequencing, annotation, and interpretation methods. Nowhere in the supplied text is the gene MYBPC2 mentioned, nor are any results reported that implicate MYBPC2 in a Mendelian disorder. The excerpts selected are methodological and contextual, explaining what gene sets were prioritized, how variants were annotated and confirmed, and limitations of exome capture. These statements are relevant only insofar as they show the study's capacity to detect Mendelian disease genes in the context of kidney disease; they provide no direct or mechanistic evidence for or against MYBPC2 being associated with a Mendelian disease. Because the paper content contains no specific data, results, or discussion about MYBPC2, it cannot be used to support the claim that MYBPC2 is likely associated with at least one Mendelian disease.


[Read Paper](https://www.semanticscholar.org/paper/a29bd57964f68ac5f8e1abcafe1112ba488f53f5)


### From case studies to community knowledge base: MSeqDR provides a platform for the curation and genomic analysis of mitochondrial diseases

**Why Not Relevant**: I found no direct or indirect evidence in the provided paper content that relates to the claim that MYBPC2 is likely associated with at least one Mendelian disease. The text focuses on mitochondrial disease genetics, the MSeqDR resource, an example (PMPCA) and community databases and tools for mitochondrial gene/variant curation. It does not mention the gene name MYBPC2, nor does it describe any data, variants, phenotypes, functional studies, or mechanistic pathways related to MYBPC2. General statements that the resource curates >1360 nuclear and mitochondrial genes or that novel disease genes can be added to MSeqDR do not provide evidence for association of any specific gene (and MYBPC2 is not named). Therefore, based on this paper content alone, there is no support (direct or mechanistic) for the claim. Limitations: absence of MYBPC2 in the provided excerpt does not prove MYBPC2 has no Mendelian association elsewhere (other papers or the underlying MSeqDR database might include it), but within this document there is no evidence to evaluate the claim.


[Read Paper](https://www.semanticscholar.org/paper/6f85c595adaca6963c30fea73bc37266fa78be56)


### Novel variants of NEK9 associated with neonatal arthrogryposis: Two case reports and a literature review

**Why Not Relevant**: The provided paper focuses entirely on NEK9 variants and their association with neonatal arthrogryposis. It does not mention the gene MYBPC2, does not report any variants in MYBPC2, nor does it present mechanistic data that links NEK9 findings to MYBPC2. Although the study used trio-whole-exome sequencing (which in principle could detect variants in many genes including MYBPC2), the authors report only NEK9 findings and do not state whether MYBPC2 was evaluated or found to be wild-type. Therefore the paper provides no direct evidence (no observed MYBPC2 variants linked to disease) and no mechanistic evidence (no functional or pathway discussion involving MYBPC2) regarding the claim that MYBPC2 is likely associated with a Mendelian disease.


[Read Paper](https://www.semanticscholar.org/paper/a69677b41b5f628b50b661893ae39d1b61fa7955)


### P-540 Strategic implementation of PGT-M for multiple genes post qhole exome sequencing in couples with familial history: a comprehensive study

**Why Not Relevant**: The paper text provided does not mention the gene MYBPC2 at all, nor does it list gene-level findings from the 46 pathogenic/likely pathogenic variants detected. All excerpts are general or methodological statements about WES utility, sequencing coverage, aggregate diagnostic yield, and the presence of additional carrier mutations in couples. Therefore the paper cannot provide direct evidence that MYBPC2 is associated with any Mendelian disease. At best it supplies indirect, methodological support (i.e., WES can detect exon-located pathogenic variants under the reported conditions), but without gene-specific data, variant details, or phenotypic associations for MYBPC2, the content is insufficient to support the claim.


[Read Paper](https://www.semanticscholar.org/paper/1b721e406f9d31ac5983b146c5b9aa03d58fc49c)


### Explorer CDKL 5 variants : improving our understanding of a rare neurological disorder

**Why Not Relevant**: This paper focuses entirely on the gene CDKL5 and CDKL5 deficiency. The provided content repeatedly refers to CDKL5 (e.g., "The phenotype associated with CDKL5 deficiency (MIM: 300203) ...", "CDKL5 deficiency is caused by dominantly acting loss-of-function variants in the X-linked gene CDKL5 ...", and numerous sections describing CDKL5 variant curation, ExAC results for CDKL5, and minigene splicing assays for CDKL5 exon 14). There is no mention of the gene MYBPC2 anywhere in the provided text, nor are there any data, results, or mechanistic discussions that concern MYBPC2. Therefore the paper provides no direct evidence that MYBPC2 is associated with any Mendelian disease, and it provides no mechanistic evidence relevant to MYBPC2.

Limitations preventing inference from this paper to MYBPC2:
- Absence of any MYBPC2-specific data: no variants, no cohort analyses, and no functional or computational assays pertaining to MYBPC2 are reported.
- Gene-specific conclusions (e.g., pathogenic missense variants cluster in the catalytic domain of CDKL5; nonsense variants in exon 21 affect a minor isoform) are specific to CDKL5 biology and cannot be generalized to MYBPC2 without independent evidence.
- Population-constraint metrics and variant frequencies given (ExAC data, pLI, missense Z) are specific to CDKL5 as presented; the paper does not present or compare analogous metrics for MYBPC2.

Possible indirect/methodological relevance (insufficient to support the claim):
- The paper describes general methods (use of ExAC population data, variant interpretation guidelines, computational prediction tools, and minigene splicing assays) that could, in principle, be applied to assess whether MYBPC2 harbors pathogenic variants. However, methodological applicability is not evidence that MYBPC2 is associated with a Mendelian disease; it only indicates how one might investigate MYBPC2.

Recommended next steps to evaluate the claim about MYBPC2 (not addressed by this paper): search gene-disease resources (OMIM, ClinVar, HGMD), peer-reviewed literature (PubMed) for MYBPC2, and population/constraint databases (gnomAD/ExAC) for pLI and missense constraint; look for case reports of segregating variants, functional studies showing pathogenic mechanisms, or inclusion of MYBPC2 in curated disease-gene panels.


[Read Paper](https://www.semanticscholar.org/paper/a959fe9191159fa8a508c918a1e4e7dcf60553fd)


## Search Queries Used

- MYBPC2 variant pathogenic mutation Mendelian disease ClinVar OMIM case report exome sequencing trios familial study

- myosin binding protein C 2 MYBPC2 skeletal muscle sarcomere protein function knockout mouse zebrafish CRISPR morpholino functional study myopathy

- MYBPC family MYBPC1 MYBPC2 MYBPC3 comparative genetic association cardiomyopathy skeletal myopathy monogenic disease phenotype

- MYBPC2 rare variant burden exome sequencing cohort population genetics gnomAD loss of function constraint pLI gene constraint Mendelian gene discovery


## Usage Statistics

- Prompt Tokens: 0

- Completion Tokens: 0

- Total Tokens: 0

- Estimated Cost: $0.0428


## Bibliometric Configuration

- Use Bibliometrics: True

- Author Impact Weight: 0.4

- Citation Impact Weight: 0.4

- Venue Impact Weight: 0.2
```
