## Supplementary material for "MENDELSEEK: An algorithm that predicts Mendelian Genes and elucidates what makes them special": MYF6.txt

```
# Claim: The gene MYF6 is likely associated with at least one Mendelian disease.

**Status**: processed

**Overall Rating**: -1

**Explanation**:

No relevant papers were found that support or refute this claim.


## Relevant Papers


## Other Reviewed Papers


### Extending the clinical and mutational spectrum of TRIM32-related myopathies in a non-Hutterite population

**Why Not Relevant**: The provided paper excerpt contains no mention of the gene MYF6 and provides no data, observations, or mechanistic discussion related to MYF6. The entire excerpt concerns TRIM32-related myopathies (clinical description, cohort ascertainment, sequencing methods, and genetic findings in TRIM32). Key elements in the excerpt that demonstrate this focus include references to TRIM32, LGMD2H (OMIM #254110), the TRIM32 founder mutation p.Asp487Asn, and the identification of rare coding variants in TRIM32 among the MYO-SEQ cohort. Because the text does not (a) mention MYF6, (b) report variants in MYF6, or (c) describe functional or interaction data linking TRIM32 to MYF6, it provides neither direct evidence (e.g., genetic segregation, pathogenic variants, disease association) nor mechanistic evidence (e.g., shared pathways, protein–protein interactions, regulatory relationships) that would support the claim that MYF6 is likely associated with at least one Mendelian disease. Any inference about MYF6 from this excerpt would be speculative and unsupported by the paper content provided. Therefore the relevance to the claim is effectively zero. If you can provide text from a paper that mentions MYF6 (genetic findings, functional studies, segregation, OMIM entries, etc.), I can evaluate direct and mechanistic evidence for the claim.


[Read Paper](https://www.semanticscholar.org/paper/e32ad174b2857a993dca956681ea509886b7af00)


### Characterization of MyoD and Myf5 Double-Knockout Muscle Stem Cells During Muscle Development

**Why Not Relevant**: The paper focuses on mouse developmental biology and experimental manipulation of MyoD and Myf5, describing functional redundancy among myogenic regulatory factors and roles for Mrf4 in myogenesis. It does not present any human genetic data, clinical phenotypes, variant-level analyses, segregation studies, population frequency information, or case reports linking MYF6 (MRF4) to a Mendelian disease. No experiments in this text test MYF6 function in the context of inherited human disease, nor are there statements that any MYF6 variants cause Mendelian disorders. Thus the paper provides mechanistic background that makes a disease association plausible (MRF family involvement in muscle development), but offers no direct evidence for or against the claim that MYF6 is associated with at least one Mendelian disease. Because direct genetic or clinical evidence is absent, the content is only minimally relevant to the claim.


[Read Paper](https://www.semanticscholar.org/paper/85dbf3cec18f2da5e7bdd52153fa340f291e24bd)


## Search Queries Used

- MYF6 MRF4 herculin mutation Mendelian disease monogenic autosomal dominant autosomal recessive familial case report OMIM ClinVar pathogenic

- MYF6 variant missense nonsense frameshift deletion insertion segregation analysis whole exome sequencing rare variant gnomAD pathogenic muscle myopathy muscular dystrophy cardiomyopathy

- MYF6 MRF4 myogenesis knockout mouse phenotype zebrafish morpholino muscle development myogenic regulatory factor transcription factor functional study muscle fiber type expression

- MYF6 gene disease association review OMIM HGMD DECIPHER ClinGen gene disease validity systematic review penetrance variable expressivity phenocopy regulatory variant promoter enhancer


## Bibliometric Configuration

- Use Bibliometrics: True

- Author Impact Weight: 0.4

- Citation Impact Weight: 0.4

- Venue Impact Weight: 0.2
```
