## Supplementary material for "MENDELSEEK: An algorithm that predicts Mendelian Genes and elucidates what makes them special": MYL11_HUMAN.txt

```
# Claim: The gene MYL11_HUMAN is likely associated with at least one Mendelian disease.

**Status**: processed

**Overall Rating**: 0

**Explanation**:

Supporting evidence:
The provided paper documents that rare, nonsynonymous variants in MYH11 (myosin heavy chain 11) alter smooth muscle myosin function and are implicated in autosomal dominant thoracic aortic aneurysms and dissections. The study shows biochemical and cellular consequences of the R247C MYH11 variant (reduced ATPase and motility, altered smooth muscle cell phenotype, reduced aortic contraction, and increased neointimal formation in mice), and it explicitly frames MYH11 mutations as causal for a Mendelian (autosomal dominant) aortopathy. These findings are strong evidence that perturbation of a smooth muscle myosin gene can produce a Mendelian disease phenotype.

Caveats or contradictory evidence:
The claim to evaluate concerns the gene MYL11_HUMAN, whereas the provided paper and excerpts refer to MYH11 (myosin heavy chain 11). MYL11 and MYH11 are distinct genes/proteins (light chain versus heavy chain nomenclature: the “L” vs “H”), so the evidence for MYH11 cannot be directly attributed to MYL11 without further corroboration. The relevance score for the paper is low (0.12), reflecting this mismatch. No excerpts or data in the provided material directly mention MYL11 or variants in MYL11 being linked to a Mendelian disease, and therefore there is no direct supporting evidence in the supplied paper set for the specific gene named in the claim.

Analysis of potential mechanisms, deeper relationships, or second-order implications:
Mechanistically, mutations in a myosin heavy chain (MYH11) impair contractile function of vascular smooth muscle cells, reducing contractility and altering phenotype in a way that can plausibly lead to aneurysm formation and dissection—this is biologically coherent and explains the Mendelian aortopathy phenotype seen with MYH11 variants. A myosin light chain (if MYL11 is a bona fide light chain gene) participates in the same contractile apparatus, so in principle pathogenic variants in a light chain could also produce vascular contractile dysfunction and disease. However, mechanistic plausibility does not substitute for direct genetic or clinical evidence linking MYL11 variants to Mendelian disease. Without papers showing segregation, pathogenic variants, or functional validation for MYL11, one cannot infer disease association solely from MYH11 findings.

Rating justification:
Given that the supplied evidence strongly supports a Mendelian disease association for MYH11 but does not provide any direct evidence for MYL11_HUMAN, the appropriate conclusion for the specific claim as stated is that there is no evidence in the provided materials to support association of MYL11_HUMAN with a Mendelian disease. If the claim intended to refer to MYH11_HUMAN (a likely typographic confusion), the evidence would support a strong association (likely "Highly Supported"). However, strictly evaluating the gene name given (MYL11_HUMAN) against the provided excerpts yields no direct supporting or refuting evidence, therefore the most accurate rating is "No Evidence."


**Final Reasoning**:

The provided paper gives strong, direct evidence that MYH11 (myosin heavy chain 11) variants cause an autosomal dominant aortic disease, with biochemical, cellular, and mouse-model validation. However, the claim asserts association for MYL11_HUMAN, a different gene name. The excerpts do not mention MYL11, nor present data or genetic linkage for that gene. Because the evidence addresses MYH11 rather than MYL11, I cannot attribute the MYH11 findings to MYL11. Absent direct evidence for MYL11 in the supplied material, the correct rating is "No Evidence." (Note: if the user meant MYH11_HUMAN, the evidence would support a strong Mendelian association.)


## Relevant Papers


### Rare, Nonsynonymous Variant in the Smooth Muscle-Specific Isoform of Myosin Heavy Chain, MYH11, R247C, Alters Force Generation in the Aorta and Phenotype of Smooth Muscle Cells

**Authors**: S. Kuang (H-index: 24), D. Milewicz (H-index: 90)

**Relevance**: 0.12

**Bibliometric Impact**: 0.5828333333333334


**Excerpts**:

- Rationale: Mutations in myosin heavy chain (MYH11) cause autosomal dominant inheritance of thoracic aortic aneurysms and dissections.

- Objective: To determine the consequences of the recurrent MYH11 rare variant, R247C, through functional studies in vitro and analysis of a knock-in mouse model with this specific variant, including assessment of aortic contraction, response to vascular injury, and phenotype of primary aortic smooth muscle cells (SMCs).

- Methods and Results: The steady state ATPase activity (actin-activated) and the rates of phosphate and ADP release were lower for the R247C mutant myosin than for the wild-type, as was the rate of actin filament sliding in an in vitro motility assay.

- Myh11R247C/R247C mice exhibited normal growth, reproduction, and aortic histology but decreased aortic contraction.

- In response to vascular injury, Myh11R247C/R247C mice showed significantly increased neointimal formation due to increased SMC proliferation when compared with the wild-type mice.

- Primary aortic SMCs explanted from the Myh11R247C/R247C mice were dedifferentiated compared with wild-type SMCs based on increased proliferation and reduced expression of SMC contractile proteins.

- The mutant SMCs also displayed altered focal adhesions and decreased Rho activation, associated with decreased nuclear localization of myocardin-related transcription factor-A.

- Exposure of the Myh11R247C/R247C SMCs to a Rho activator rescued the dedifferentiated phenotype of the SMCs.

- Conclusions: These results indicate that a rare variant in MYH11, R247C, alters myosin contractile function and SMC phenotype, leading to increased proliferation in vitro and in response to vascular injury.


**Explanations**:

- Direct relation: This sentence explicitly states that mutations in MYH11 cause an autosomal dominant disorder (thoracic aortic aneurysms and dissections), which is a classic Mendelian inheritance pattern. Strength: Explicit claim of Mendelian (autosomal dominant) disease association. Limitation: The sentence refers to MYH11 (myosin heavy chain) not MYL11_HUMAN (myosin light chain); thus it is directly relevant to MYH11 but not to MYL11. Also the excerpt is a general statement (rationale) and does not present primary data in this paper proving the association.

- Context/mechanistic relevance: States the study focus on a particular MYH11 rare variant (R247C) and the experimental approaches used (in vitro function, knock-in mouse, aortic contraction, vascular injury, SMC phenotype). Strength: Establishes that the paper examines a specific variant in MYH11 with both functional and in vivo models, relevant for evaluating pathogenicity. Limitation: Again, this concerns MYH11 rather than MYL11; it is preparatory/contextual rather than diagnostic evidence of Mendelian disease in humans.

- Mechanistic evidence: Describes biochemical defects of the R247C mutant myosin (reduced actin-activated ATPase, slower Pi/ADP release, reduced actin sliding). Strength: Direct functional impairment of the mutant protein increases biological plausibility that the variant could be pathogenic. Limitation: These are in vitro biochemical assays; while they show altered function, they do not by themselves prove causation of a Mendelian phenotype in humans.

- Phenotypic/in vivo evidence: Reports that homozygous Myh11 R247C mice have decreased aortic contraction despite normal growth/reproduction and aortic histology. Strength: Shows an in vivo physiological consequence of the variant on aortic smooth muscle function. Limitation: The mice did not show overt aortic histologic disease (e.g., aneurysm) on their own; phenotype was measured in homozygotes whereas the human disease is described as autosomal dominant (heterozygous), so species/allelic differences and dosage effects limit direct extrapolation to human Mendelian disease.

- Functional/pathology evidence: Shows that after vascular injury, Myh11R247C/R247C mice develop significantly increased neointimal formation due to increased SMC proliferation compared with wild-type. Strength: Demonstrates that the variant predisposes to pathological vascular remodeling in a stress/injury model, supporting pathogenic potential. Limitation: The effect required an injury model to manifest and was observed in homozygous mice; this is an induced phenotype in mice and not direct evidence of spontaneous Mendelian disease in humans.

- Cellular phenotype/mechanistic evidence: Primary aortic SMCs from mutant mice were dedifferentiated, with increased proliferation and reduced contractile protein expression. Strength: Connects the molecular defect to altered SMC phenotype that could underlie vascular disease. Limitation: These are ex vivo mouse SMC observations and may not fully represent human in vivo disease; dedifferentiation is a cellular correlate not a direct demonstration of Mendelian phenotype causation.

- Mechanistic pathway evidence: Describes altered focal adhesions, decreased Rho activation, and reduced nuclear localization of myocardin-related transcription factor-A in mutant SMCs. Strength: Provides a plausible mechanistic pathway linking MYH11 mutation to changes in SMC behavior (loss of contractile signaling and transcriptional regulation). Limitation: Mechanistic in vitro/cellular data; establishes plausibility but not proof of human Mendelian disease association for a different gene (MYL11).

- Mechanistic rescue evidence: Shows that activating Rho rescues the dedifferentiated phenotype of mutant SMCs. Strength: Functional rescue supports causality of the Rho pathway perturbation downstream of the MYH11 mutation. Limitation: Rescue in cultured mouse cells demonstrates pathway relevance but still does not prove that the variant causes a Mendelian disease in humans.

- Summary/conclusion: The authors conclude the R247C variant in MYH11 alters myosin contractile function and SMC phenotype, increasing proliferation in vitro and after vascular injury. Strength: Integrates biochemical, cellular, and in vivo evidence that the MYH11 variant has deleterious functional consequences that could contribute to vascular disease. Limitation: Conclusion pertains to MYH11/R247C specifically and to phenotypes observed in a mouse/injury model; it does not provide direct evidence that MYL11_HUMAN is associated with any Mendelian disease.


[Read Paper](https://www.semanticscholar.org/paper/925c6d7c52078d1b56b297f39807d85701b77eeb)


## Other Reviewed Papers


### MYH11 mutations result in a distinct vascular pathology driven by insulin-like growth factor 1 and angiotensin II.

**Why Not Relevant**: The paper provides direct genetic and mechanistic evidence that mutations in MYH11 (the smooth muscle cell-specific myosin heavy chain gene) are associated with a Mendelian phenotype (familial TAAD with PDA). However, the claim is about the gene/protein MYL11_HUMAN. The excerpts above consistently refer to MYH11, not MYL11. MYH11 (myosin heavy chain 11) and MYL11 (myosin light chain 11) are distinct gene products with different gene symbols and functions; evidence that implicates MYH11 does not directly support that MYL11_HUMAN is associated with a Mendelian disease. Because the paper's findings concern a different gene (MYH11), it does not provide relevant evidence for or against the claim about MYL11_HUMAN. For these reasons relevance is low (0.05). If you intended to ask about MYH11_HUMAN, the paper provides notable direct and mechanistic evidence supporting association with a Mendelian disease (TAAD/PDA). If you intended MYL11_HUMAN specifically, additional literature directly addressing MYL11 must be examined.


[Read Paper](https://www.semanticscholar.org/paper/06c78868fcec904c5f9d543516db057a0570b086)


### The Burden of Candidate Pathogenic Variants for Kidney and Genitourinary Disorders Emerging From Exome Sequencing

**Why Not Relevant**: The provided paper excerpt describes methods for identifying and curating genes associated with Mendelian kidney and genitourinary disorders and the databases and filtering criteria used, but it does not mention MYL11_HUMAN or provide any gene-level results for that gene. Therefore there is no direct evidence in the supplied text that MYL11_HUMAN is associated (or not associated) with any Mendelian disease. The paper’s methods and the existence of a curated gene list imply that the full study or its web-hosted gene list might include information on MYL11_HUMAN, but without access to the actual list or additional text specifying that gene, the supplied content cannot support or refute the claim. Key limitations: absence of the gene name in the excerpt, no gene-level data, and no extracted pathogenic variants or phenotypic associations for MYL11_HUMAN.


[Read Paper](https://www.semanticscholar.org/paper/a75e297208c04992568e607d19aa9b9aaebd09d5)


### Genetic Basis of Thoracic Aortic Aneurysms and Dissections

**Why Not Relevant**: The paper describes mutations in MYH11 (myosin heavy chain 11) as causing familial TAAD with PDA and discusses TGFBR2; it does not mention MYL11 or provide any data on the gene MYL11_HUMAN. The claim specifically concerns MYL11_HUMAN, a different gene (myosin light chain family), so the paper does not provide direct evidence for or against the claim. The only relevance is conceptual (that myosin-family genes can underlie Mendelian aortopathies), which is indirect and insufficient to assert that MYL11_HUMAN is associated with a Mendelian disease.


[Read Paper](https://www.semanticscholar.org/paper/567159eb678531a7917431b31e8b29ec02f19def)


### Increasing our IQ of vascular smooth muscle cell migration with IQGAP1. Focus on "IQGAP1 links PDGF receptor-β signal to focal adhesions involved in vascular smooth muscle cell migration: role in neointimal formation after vascular injury".

**Why Not Relevant**: The paper focuses on IQGAP1 and its role in vascular smooth muscle cell migration, PDGFR signaling, and focal adhesion dynamics. Although it mentions 'myosin light chain' as one of many proteins interacting with IQGAP1, it does not mention the gene MYL11_HUMAN, report any human genetic variants, familial segregation, genotype-phenotype correlations, or clinical cases consistent with Mendelian inheritance. There is no direct evidence (e.g., mutation screens, linkage, case reports) connecting MYL11_HUMAN to a Mendelian disease. Mechanistically, while the involvement of myosin light chain in cytoskeletal function makes a distant, speculative link possible, the paper provides no gene-specific mechanistic data implicating MYL11_HUMAN. The experimental evidence is limited to cellular and mouse models of IQGAP1 perturbation, further reducing relevance for asserting that MYL11_HUMAN is likely associated with a Mendelian disorder.


[Read Paper](https://www.semanticscholar.org/paper/0122aa0dc7492633568c9be87fca2cfc74b9699f)


### Mapping genetic variations to three-dimensional protein structures to enhance variant interpretation: a proposed framework

**Why Not Relevant**: The paper is a workshop review and methods-oriented discussion about integrating genetic-variation data with 3D protein structure to aid variant interpretation. It contains general mechanistic rationale, examples from other genes (TRIM11, VHL), and references to databases and tools, but it does not mention MYL11_HUMAN or present any empirical data (e.g., case reports, segregation, pathogenic variants, ClinVar/HGMD entries) linking MYL11_HUMAN to a Mendelian disease. Therefore it provides mechanistic context and points to methods and resources that could be used to evaluate MYL11_HUMAN, but offers no direct evidence for the claim that MYL11_HUMAN is associated with at least one Mendelian disease.


[Read Paper](https://www.semanticscholar.org/paper/ae68aa934d5a5ad3d9009bb8811fa8d5fc4dbb1c)


### Ca2+/Calmodulin-Dependent Protein Kinase II–Based Regulation of Voltage-Gated Na+ Channel in Cardiac Disease Respiratory Dysfunction in Congenital Heart Disease Patients With Heterotaxy Circulation Editors’ Picks Most Read in Cardiovascular Genetics

**Why Not Relevant**: The paper text provided does not mention the gene symbol or protein name MYL11_HUMAN. The excerpts that mention a myosin-related gene refer specifically to myosin heavy chain 11 (MYH11), not MYL11. Thus the paper does not provide direct or mechanistic evidence for or against the claim that MYL11_HUMAN is associated with a Mendelian disease. If the intent was to ask about MYH11 (myosin heavy chain 11), the paper does provide evidence associating MYH11 with familial thoracic aortic aneurysm (a Mendelian disorder) including reported mutation frequencies; however, no evidence in the provided text links MYL11_HUMAN to disease. Please confirm whether you meant MYH11 or provide content mentioning MYL11 if you want an assessment specific to that gene.


[Read Paper](https://www.semanticscholar.org/paper/b960506f9c99332fb03ddd051f139f67468587a9)


## Search Queries Used

- MYL11 MYL11_HUMAN myosin light chain 11 myosin regulatory light chain 11 mutation Mendelian disease monogenic disorder autosomal dominant autosomal recessive familial case report

- MYL11 ClinVar OMIM UniProt HGMD MYL11_HUMAN pathogenic variant genotype phenotype clinical annotation disease association

- MYL11 mutation cardiomyopathy aortic aneurysm thoracic aortic aneurysm vascular disease smooth muscle myosin light chain familial inheritance

- myosin light chain 11 MYL11 knockout mouse zebrafish phosphorylation smooth muscle contraction mechanism loss of function disease model functional study


## Usage Statistics

- Prompt Tokens: 0

- Completion Tokens: 0

- Total Tokens: 0

- Estimated Cost: $0.0426


## Bibliometric Configuration

- Use Bibliometrics: True

- Author Impact Weight: 0.4

- Citation Impact Weight: 0.4

- Venue Impact Weight: 0.2
```
