## Supplementary material for "MENDELSEEK: An algorithm that predicts Mendelian Genes and elucidates what makes them special": MYL12B.txt

```
# Claim: The gene MYL12B is likely associated with at least one Mendelian disease.

**Status**: processed

**Overall Rating**: -1

**Explanation**:

No relevant papers were found that support or refute this claim.


## Relevant Papers


## Other Reviewed Papers


### Diagnostic clarity of exome sequencing following negative comprehensive panel testing in the neonatal intensive care unit

**Why Not Relevant**: The provided paper content does not mention the gene MYL12B anywhere, and contains no data (variant calls, segregation, clinical associations, or functional studies) relating MYL12B to a Mendelian disease. The study describes sequencing of neonates using a 4,813-gene panel and subsequent exome sequencing that yielded additional molecular diagnoses (including a candidate gene COL12A1), but MYL12B is not listed among the diagnosed, candidate, or discussed genes. Therefore there is no direct evidence (no reported pathogenic or likely pathogenic variants, no genotype–phenotype correlations) and no mechanistic evidence (no functional data, no discussion of MYL12B biology in a disease context) in this paper to support the claim that MYL12B is likely associated with at least one Mendelian disease. Limitations: absence of any mention of MYL12B in this cohort does not prove MYL12B is not disease-associated in general — the gene may not have been mutated in this small sample, or may not have been highlighted by the authors — but from the provided text there is no basis to infer an association. Because the paper contains no relevant sentences or paragraphs about MYL12B, I cannot extract verbatim supporting or refuting evidence from it.


[Read Paper](https://www.semanticscholar.org/paper/62096c8bc6e246796ed40c8a0de20b582381c61f)


### Identifying genomic variant associated with long QT syndrome type 2 in an ecuadorian mestizo individual: a case report

**Why Not Relevant**: The paper does not mention the gene MYL12B anywhere in the provided content. It is a single-case report focused on Long QT syndrome and reports a pathogenic KCNH2 variant and two VUS in AKAP9 and TTN; no analyses, functional studies, linkage, segregation, cohort association, or mechanistic discussion concerning MYL12B are present. Because of that, the paper provides neither direct evidence (e.g., pathogenic variants in MYL12B segregating with disease, case reports implicating MYL12B, or population enrichment) nor mechanistic evidence (e.g., functional impact, pathway links) that would support the claim that MYL12B is likely associated with a Mendelian disease. Note that absence of mention in this paper does not constitute evidence that MYL12B is not associated with a Mendelian disease; it only means this paper is uninformative regarding that claim. Additional, targeted genetic, segregation, population, or functional studies would be required to evaluate the claim.


[Read Paper](https://www.semanticscholar.org/paper/aa65df486c4f1720d86feb42ddc72ed25ab57431)


### Prenatal ultrasound findings of X-linked congenital cataracts: case report and description of a novel variant.

**Why Not Relevant**: The paper focuses on prenatal diagnosis of congenital cataracts and reports a pathogenic variant in the OCRL gene causing Dent disease 2 or Lowe's syndrome. It contains no mention of the gene MYL12B, no data (genetic, clinical, or mechanistic) about MYL12B, and no discussion of genes other than OCRL in the presented case. Therefore it provides neither direct evidence (no observations or associations involving MYL12B) nor mechanistic evidence (no functional data, pathways, or biological rationale concerning MYL12B) relevant to the claim that MYL12B is likely associated with at least one Mendelian disease. Additionally, absence of mention in this single-gene-focused case report is not evidence against MYL12B's involvement in Mendelian disease generally; it simply means this paper does not inform the claim. For these reasons relevance is 0.0.


[Read Paper](https://www.semanticscholar.org/paper/058d8e6037d294c050f1e435bf38ad6e48b453db)


### Case report: Preimplantation genetic testing for infantile GM1 gangliosidosis

**Why Not Relevant**: The paper exclusively investigates GM1 gangliosidosis caused by mutations in the GLB1 gene and reports GLB1 variants in a single family, with methods and results focused on GLB1. There is no mention of the gene MYL12B, no genetic association data involving MYL12B, and no mechanistic discussion related to MYL12B. Therefore this paper provides no direct or mechanistic evidence supporting or refuting the claim that MYL12B is likely associated with at least one Mendelian disease.


[Read Paper](https://www.semanticscholar.org/paper/ce981bc89c565bb4d97baff441baaf8695595448)


### New Pathogenic Homozygous Variant in (DGOUK) Gene Cause Vital Progressive Liver Failure in a Neonate: Case Report

**Why Not Relevant**: The provided paper content does not mention MYL12B anywhere and instead focuses on mitochondrial DNA depletion syndromes (MDS) and a case involving a variant in DGUOK. The excerpts show (a) mechanistic background about MDS, (b) general statements about Mendelian inheritance of MDS, and (c) a case-level molecular finding in DGUOK. None of these provide direct evidence that MYL12B is associated with any Mendelian disease, nor do they provide mechanistic links implicating MYL12B. The paper appears to be a case report centered on DGUOK; therefore it cannot be used to support or refute the claim about MYL12B. Additional reasons for non-relevance: no genetic, functional, clinical, segregation, population, or experimental data concerning MYL12B are present; the sample is a single case focused on a different gene, limiting any inference about other genes.


[Read Paper](https://www.semanticscholar.org/paper/74a649e26c83fe77b6b076668da3b563912accff)


### Contribution of rare transmitted and de novo variants among 2 , 871 1 congenital heart disease probands

**Why Not Relevant**: The provided paper content does not mention the gene symbol "MYL12B" anywhere in the text. The manuscript excerpt discusses exome sequencing of congenital heart disease (CHD) probands, reports specific implicated genes (GDF1, MYH6, FLT4) and describes curated gene sets (e.g., 212 human CHD genes, 61 mouse CHD genes), but no sentences or paragraphs refer to MYL12B or present data for that gene. Therefore there is no direct evidence (e.g., variant counts, enrichment, de novo or recessive genotypes) nor mechanistic discussion in the supplied text that supports or refutes the claim that MYL12B is likely associated with a Mendelian disease. A caveat is that the paper references supplementary materials (Supplementary Excel S2, S3, etc.) that are not provided here; MYL12B could hypothetically appear only in those files, but based solely on the supplied text there is no evidence pertaining to MYL12B. Consequently the relevance of this paper excerpt to the claim is essentially zero.


[Read Paper](https://www.semanticscholar.org/paper/e5830d9e95469f22518560007746202e62db26a0)


## Search Queries Used

- MYL12B variant pathogenic ClinVar OMIM Mendelian disease case report

- MYL12B loss of function intolerance pLI gnomAD constraint haploinsufficiency population genetics

- MYL12B myosin light chain 12B function cytoskeleton actin myosin knockout knockdown mouse zebrafish developmental phenotype muscle contractility

- exome sequencing Mendelian disease gene discovery de novo rare variant burden trio cohort MYL12B neurodevelopmental cardiomyopathy congenital myopathy


## Bibliometric Configuration

- Use Bibliometrics: True

- Author Impact Weight: 0.4

- Citation Impact Weight: 0.4

- Venue Impact Weight: 0.2
```
