## Supplementary material for "MENDELSEEK: An algorithm that predicts Mendelian Genes and elucidates what makes them special": MYO1B.txt

```
# Claim: The gene MYO1B is likely associated with at least one Mendelian disease.

**Status**: processed

**Overall Rating**: -1

**Explanation**:

No relevant papers were found that support or refute this claim.


## Relevant Papers


## Other Reviewed Papers


### The 100,000 Genomes Pilot on Rare Disease Diagnosis in Healthcare − A Preliminary Report

**Why Not Relevant**: The paper content provided describes the design, methods, cohort size, variant-detection capabilities and overall outcomes of the UK 100,000 Genomes Project pilot and notes that new disease genes and novel associations were discovered. However, the excerpts do not mention the gene MYO1B or any specific gene-level findings. Therefore the paper does not provide direct evidence for or against the claim that MYO1B is associated with a Mendelian disease. At best it provides indirect, mechanistic support that the study framework is capable of discovering novel Mendelian genes, but without gene-specific data the relevance to MYO1B is minimal.


[Read Paper](https://www.semanticscholar.org/paper/2f56729cea5352bbce9b947f6bd4e560d82d58be)


### The Burden of Candidate Pathogenic Variants for Kidney and Genitourinary Disorders Emerging From Exome Sequencing

**Why Not Relevant**: The provided paper content does not mention the gene MYO1B or present any gene-specific data about MYO1B. The manuscript excerpt focuses on (a) the general problem of incidental findings from exome/genome sequencing, (b) methods for identifying and filtering candidate pathogenic variants across a curated set of Mendelian kidney and genitourinary disease genes, and (c) cohort- and pipeline-level results and considerations. Although the authors state they compiled a curated list of 625 genes associated with Mendelian kidney and genitourinary disorders, the provided text does not include that gene list or any per-gene findings. Therefore there is no direct evidence in this content that MYO1B is associated with a Mendelian disease (no reports of pathogenic variants, no reported segregation, no case descriptions, and no functional/mechanistic data for MYO1B). Indirectly, the paper illustrates general interpretive challenges (variant frequency, prior database misclassification, and filter criteria) that would apply when evaluating any gene, including MYO1B, but this is not evidence for or against MYO1B’s disease association. To evaluate the claim that MYO1B is likely associated with at least one Mendelian disease would require gene-specific information such as: entries in OMIM/Orphanet linking MYO1B to a phenotype, ClinVar/HGMD reports of pathogenic variants in MYO1B with supporting clinical/segregation data, population allele frequencies incompatible with disease prevalence, or functional studies demonstrating a disease mechanism. None of these are present in the provided text. Given the absence of any MYO1B-specific statements, variant data, or mechanistic discussion in the supplied content, the paper as provided cannot be used to support or refute the claim about MYO1B.


[Read Paper](https://www.semanticscholar.org/paper/a75e297208c04992568e607d19aa9b9aaebd09d5)


### Expanding the phenotype of a recurrent de novo variant in PACS1 causing intellectual disability

**Why Not Relevant**: The provided paper text exclusively addresses a recurrent de novo missense variant in PACS1 and the resulting intellectual disability syndrome MRD17. There is no mention of the gene MYO1B anywhere in the excerpted content, no reported variants in MYO1B, and no mechanistic discussion linking PACS1 (or PACS2) to MYO1B. Therefore the paper provides neither direct genetic evidence (e.g., segregation, de novo variants, homozygous/compound heterozygous variants) nor mechanistic evidence (e.g., functional assays, pathway overlap implicating MYO1B) that would support or refute the claim that MYO1B is likely associated with at least one Mendelian disease. Absence of mention of MYO1B in this paper is not evidence that MYO1B is not disease-associated; it simply means this paper is irrelevant to the claim. To evaluate the claim about MYO1B would require papers that report pathogenic variants in MYO1B, segregation data, functional studies, or curated gene–disease assertions.


[Read Paper](https://www.semanticscholar.org/paper/e460d89d850693b4fb1e3df12702be0dfb8d7f5b)


### Diagnostic yield of patients with undiagnosed intellectual disability, global developmental delay and multiples congenital anomalies using karyotype, microarray analysis, whole exome sequencing from Central Brazil

**Why Not Relevant**: The provided paper content does not mention the gene MYO1B anywhere and presents no gene-level results, variant lists, or discussion of specific implicated genes. Although the study used an ID gene panel of 1,252 genes and identified pathogenic variants in several cases, the text gives no information on whether MYO1B was included in the panel, whether any variants in MYO1B were observed, or whether any such variants were classified as pathogenic, likely pathogenic, or VUS. There is also no mechanistic discussion of MYO1B function or pathophysiology. Because direct gene-level evidence and mechanistic data for MYO1B are absent from the provided content, this paper cannot be used to support or refute the claim that MYO1B is likely associated with at least one Mendelian disease. To evaluate the claim one would need either (a) the panel gene list and variant/diagnosis tables from this study showing MYO1B involvement, (b) other case reports or cohort studies reporting pathogenic MYO1B variants segregating with disease, or (c) mechanistic/functional studies linking MYO1B perturbation to a Mendelian phenotype.


[Read Paper](https://www.semanticscholar.org/paper/23767daf16f48d9a91172aa0fc624f07b869a9c8)


### Unmasking a recessive allele by a deletion: Early prenatal diagnosis of Bardet‐Biedl syndrome in a Chinese family

**Why Not Relevant**: The paper contains no mention of the gene MYO1B and provides no genetic, clinical, segregation, functional, or mechanistic data specifically about MYO1B. The study focuses on a 4q26q27 deletion containing nine OMIM genes (TRPC3, BBS7, EXOSC9, KIAA1109, MYOZ2, NDNF, PRDM5, PRSS12, and SEC24D) and on identification of a pathogenic BBS7 frameshift variant as the cause of fetal Bardet-Biedl syndrome in this family. While the paper describes a general mechanism (deletions can unmask recessive variants) that could conceptually apply to any gene, including MYO1B if that gene were within a deletion in another case, there is no specific evidence here linking MYO1B to any Mendelian disease. Therefore the paper is not relevant to supporting the claim that MYO1B is likely associated with at least one Mendelian disease.


[Read Paper](https://www.semanticscholar.org/paper/f29862eed6901bdc67df33a5bc7f843caa364d96)


### Seizure remissions and cycles in pediatric focal epilepsy

**Why Not Relevant**: The provided paper excerpt discusses hereditary spastic paraplegias (HSPs), diagnostic yield of sequencing in a pediatric HSP cohort, and specific genes (e.g., SPG4, SPG11, SPG3A). Nowhere in the supplied text is MYO1B mentioned, nor are there any data (variant-level, segregation, case reports, functional studies, or mechanistic links) that implicate MYO1B in any Mendelian disease. General statements such as 'more causative genes have been identified' or that a genetic etiology was found in 78% of cases do not constitute evidence for MYO1B specifically — absence of mention in this excerpt means there is no direct or mechanistic evidence here to support the claim. Limitations: (1) the conclusion is limited to the provided excerpt; the full paper (not supplied) might mention MYO1B elsewhere, so a search of the full text is needed to be definitive; (2) this excerpt focuses on HSP and lists some common HSP genes — it does not attempt a comprehensive catalog of all genes associated with Mendelian diseases, so absence from this passage is not strong evidence against an association in other contexts. Recommended next steps: search the full paper for 'MYO1B', and consult dedicated curated resources (OMIM, ClinVar, HGMD, GeneReviews) and peer-reviewed case reports/functional studies to evaluate any reported Mendelian association of MYO1B.


[Read Paper](https://www.semanticscholar.org/paper/22c9ae6cdc4251b4d768112d9656a176366618d0)


### Homozygous Mutations in Thyroid Peroxidase (TPO) in Hypothyroidism with Intellectual Disability, Developmental Delay, and Hearing and Ocular Anomalies in Two Families: Severe Manifestation of Untreated TPO-deficiency Poses a Diagnostic Dilemma

**Why Not Relevant**: This paper describes congenital hypothyroidism (CH) caused by biallelic variants in the TPO gene in two Pakistani families and does not mention MYO1B or any data linking MYO1B to disease. The study's genetic findings are specific to TPO ("Molecular genetic analyses led to the discovery of homozygous variants in TPO: novel missense variant c.719A>G (p.Asp240Gly) in family 1 and rare c.2315A>G (p.Tyr772Cys) in family 2."). The methods reported (SNP-based homozygosity mapping, linkage analysis, and exome sequencing) were used to identify TPO variants; the paper presents clinical phenotypes and mechanistic context relevant to TPO-deficiency and untreated CH (e.g., descriptions of intellectual disability, developmental delay, and CH features) but provides no direct evidence, mechanistic evidence, or even passing mention of MYO1B. Therefore the paper neither supports nor refutes the claim that MYO1B is likely associated with at least one Mendelian disease. Note: absence of any MYO1B mention in this paper is not proof that MYO1B is or is not disease-associated overall—only that this paper offers no relevant evidence.


[Read Paper](https://www.semanticscholar.org/paper/348b669fb02f61a677545917eed0c87312b1c29e)


### Germline mosaicism in a collagen VI‐related myopathy family: A cause of autosomal recessive inheritance

**Why Not Relevant**: This paper provides no evidence for or against an association between MYO1B and any Mendelian disease. The entire manuscript excerpt discusses COL6A1 and collagen VI-related myopathies (Ullrich congenital muscular dystrophy) and germline mosaicism, with no mention of MYO1B, its variants, function, or mechanistic links. Example sentences from the paper that show its focus (verbatim):

"Two heterozygous (likely) pathogenic variations within COL6A1 gene: a frameshift c.525delT (p.V176*) variant and a splice c.1057-2A>G variant (NM_001848) were detected in the proband; the p.V176* was detected in the mother, and the c.1057-2A>G was not detected in both parents, suggestive of a de novo event." 

"Collagen VI-related myopathies are a spectrum of muscular diseases that are attributable to variants in the COL6A1, COL6A2, and COL6A3 genes, which encode collagen VI." 

"In this report, we describe recurrence of an autosome recessive collagen VI-related myopathy in two siblings from heterozygous carrier mother." 

Because the paper does not mention MYO1B or provide any experimental, clinical, genetic, or mechanistic data relevant to MYO1B, it cannot be used to support the claim that "MYO1B is likely associated with at least one Mendelian disease." Absence of evidence in this paper is not evidence of absence generally, but for the purposes of evaluating the claim, this source is irrelevant. To assess the claim, one should consult resources and studies that specifically examine MYO1B (e.g., OMIM, ClinVar, HGMD, PubMed case reports, exome/genome sequencing studies, or functional studies of MYO1B variants).


[Read Paper](https://www.semanticscholar.org/paper/4572f635bb354974678a75579201d9eedc2c40ea)


### Genetic characterization of Schuurs-Hoeijmakers syndrome in a moroccan individual with heterozygote PACS1 mutation

**Why Not Relevant**: The provided paper content states: "Functional studies indicate the crucial role of PACS1 in craniofacial development and neurodevelopmental processes, with potential implications for autism spectrum disorders (ASD)." This sentence discusses the gene PACS1 and its roles in craniofacial and neurodevelopmental processes and possible links to ASD. It does not mention MYO1B, Mendelian disease associations, pathogenic variants, segregation evidence, case reports, or functional/mechanistic data related to MYO1B. Therefore the content provides no direct evidence (genetic association, case/control data, family segregation, or clinical descriptions) nor mechanistic evidence (protein function, pathway disruption, animal models) relevant to the claim that ‘‘MYO1B is likely associated with at least one Mendelian disease.’" Limitations: the provided content is a single summary sentence focused on a different gene (PACS1); no additional sections, methods, results, or references were provided that could contain indirect links to MYO1B. Because the content does not address MYO1B or Mendelian disease, its relevance to the claim is effectively zero. If you want evidence about MYO1B specifically, please provide text or references mentioning MYO1B (e.g., genetic studies, ClinVar/OMIM entries, or functional experiments), and I will analyze them for direct and mechanistic support.


[Read Paper](https://www.semanticscholar.org/paper/23aec955d8d80465837e00480f370abc21574484)


### Clingen Coagulation Factor Deficiency Variant Curation Expert Panel: Meeting the Need for Recommendations to Curate Variants in the Coagulation Factor Genes

**Why Not Relevant**: This paper provides no direct or mechanistic evidence relevant to the claim that MYO1B is likely associated with at least one Mendelian disease. The text exclusively concerns the Clinical Genome Resource (ClinGen) Coagulation Factor Deficiency Variant Curation Expert Panel (CFD-VCEP), adaptation of ACMG/AMP guidelines, and variant curation for coagulation factor genes—specifically F8 and F9. There is no mention of the gene MYO1B, no data (genetic, segregation, case reports, or population-frequency analyses) concerning MYO1B, and no discussion of MYO1B protein function, pathogenic mechanisms, or phenotypes. Therefore: 

- Direct evidence: None. The paper contains no patient data, variant assertions, functional assays, linkage/segregation studies, case reports, or curated classifications involving MYO1B. 

- Mechanistic evidence: None. The paper does not discuss MYO1B’s molecular function, biological pathways, or plausible disease mechanisms (loss/gain of function, dominant-negative, haploinsufficiency) that could link MYO1B to a Mendelian phenotype.

- Methodological/relevance considerations: The paper is a gene- and disease-focused effort to standardize variant interpretation for coagulation factor deficiency genes. Its scope is explicitly F8 and F9 (stated in the text), so absence of MYO1B is expected and does not imply any conclusion about MYO1B’s disease associations. The content is procedural and guideline-oriented rather than a study that searches across the genome for novel Mendelian gene associations.

- Limitations and caveats: Absence of any mention of MYO1B in this paper does not prove MYO1B is not associated with a Mendelian disease; it only indicates this paper provides no evidence for or against that claim. To evaluate the claim one would need papers reporting MYO1B genetic variants in affected individuals, segregation or population data, functional studies, or curated clinical assertions—none of which are present here.

Given these points, the paper’s relevance to the claim is effectively zero.


[Read Paper](https://www.semanticscholar.org/paper/9ea8d4ce19622ae1c6b0cdfd40848c93199f6280)


### Crosstalk between BH4, pain, and dystonia

**Why Not Relevant**: The claim concerns whether MYO1B is likely associated with at least one Mendelian disease. The provided paper content only mentions IMPDH2, GCH1, and SPR in the context of dystonia and dopa-responsive dystonia and contains no mention of MYO1B, its variants, phenotypes, or mechanisms. There is therefore no direct or mechanistic evidence in the supplied text to support or refute the claim about MYO1B. Additionally, the supplied sentence is truncated, offering incomplete context; even so, nothing in the excerpt links to MYO1B. Without further text that explicitly mentions MYO1B, this content cannot be used to assess the claim.


[Read Paper](https://www.semanticscholar.org/paper/8165567c7df86cf75a17349edfb5017cf505c7d6)


### Secondary Paroxysmal Kinesigenic Dyskinesia with a CASR Mutation

**Why Not Relevant**: This paper provides no direct or mechanistic evidence relating to the gene MYO1B or to MYO1B being associated with any Mendelian disease. The manuscript is a single-case report focused entirely on a de novo pathogenic variant in the CASR gene (c.1810G > A, p.E604K) causing autosomal dominant hypocalcemia type 1 (ADH1) with paroxysmal kinesigenic dyskinesia (PKD) secondary to hypocalcemia. The text repeatedly names CASR as the causal gene (for example: "We detected a de novo variant c.1810G > A (p.E604K) in the CASR gene, and this was confirmed by Sanger sequencing" and "The CASR gene, known as the pathogenic gene of ADH1, has been involved in idiopathic generalized epilepsy, neurodegenerative diseases, and brain tumors."). No sentence or paragraph in the provided content mentions MYO1B, reports variants in MYO1B, describes MYO1B-related phenotypes, or proposes mechanistic links between CASR (or hypocalcemia/PKD) and MYO1B. The authors state that a whole-exome sequencing trio study was performed and report the CASR finding; they do not report any findings implicating MYO1B. Because the paper contains zero references, data, or mechanistic discussion concerning MYO1B, it cannot be used to support the claim that "MYO1B is likely associated with at least one Mendelian disease." This absence of evidence in this paper is not evidence against MYO1B having any disease associations in other studies, but it does mean this paper is irrelevant to the claim. Excerpt page numbers are not available.


[Read Paper](https://www.semanticscholar.org/paper/98302c0d68165c071a657b8e49ac2becb77a1e31)


## Search Queries Used

- MYO1B myosin 1b pathogenic variant Mendelian disease case report family exome sequencing trio de novo autosomal dominant autosomal recessive

- MYO1B OMIM ClinVar ClinGen Orphanet GeneReviews gene disease association gene curation

- MYO1B myosin 1b loss of function knockout mouse zebrafish phenotype neuronal migration vesicle trafficking cytoskeleton hearing development muscle

- rare variants MYO1B burden analysis exome sequencing cohort developmental disorder intellectual disability congenital anomaly gene discovery sequencing panel


## Bibliometric Configuration

- Use Bibliometrics: True

- Author Impact Weight: 0.4

- Citation Impact Weight: 0.4

- Venue Impact Weight: 0.2
```
