## Supplementary material for "MENDELSEEK: An algorithm that predicts Mendelian Genes and elucidates what makes them special": MYO18A.txt

```
# Claim: The gene MYO18A is likely associated with at least one Mendelian disease.

**Status**: processed

**Overall Rating**: -1

**Explanation**:

No relevant papers were found that support or refute this claim.


## Relevant Papers


## Other Reviewed Papers


### mGAP: the macaque genotype and phenotype resource, a framework for accessing and interpreting macaque variant data, and identifying new models of human disease

**Why Not Relevant**: The provided paper content contains only a single high-level descriptive sentence about the mGAP resource and does not mention MYO18A, any specific variants, any phenotype associations, or any Mendelian diseases. There are no experimental results, no variant annotations for MYO18A, no statistical analyses, and no mechanistic descriptions specific to that gene. Consequently, this content neither supports nor refutes the claim that MYO18A is likely associated with at least one Mendelian disease. To evaluate that claim one would need gene-specific data: variant pathogenicity annotations, segregation or case-control evidence, functional/mechanistic studies implicating MYO18A in disease biology, or curated clinical-database entries linking MYO18A to Mendelian phenotypes—none of which are present in the supplied text.


[Read Paper](https://www.semanticscholar.org/paper/f47691ff666dd65548f1282e606d696eae56524d)


### Frequency of Variants in Mendelian Alzheimer's Disease Genes within the Alzheimer's Disease Sequencing Project (ADSP)

**Why Not Relevant**: The paper exclusively focuses on three established Mendelian Alzheimer’s disease genes (PSEN2, PSEN1, APP) and their rare and clinically-reported variants in the ADSP WGS/WES cohort. MYO18A is not mentioned anywhere in the provided content; the methods and results explicitly describe analyses limited to PSEN2/PSEN1/APP. Therefore there is no direct evidence (no association tests, variant reports, or mechanistic discussion) regarding MYO18A in this paper. Absence of mention in this study does not imply that MYO18A is not associated with a Mendelian disease—only that this paper does not investigate or provide evidence relevant to that claim. Because the paper contains no data, analyses, or discussion about MYO18A, its relevance to the claim is effectively zero.


[Read Paper](https://www.semanticscholar.org/paper/3760efb72c8ec6adaf553ac773087fd2b16aeafc)


### Exome sequencing of 1190 non-syndromic clubfoot cases reveals HOXD12 as a novel disease gene

**Why Not Relevant**: This paper focuses on exome sequencing of clubfoot cases and reports genes enriched for rare variants in that specific phenotype (e.g., PITX1, HOXD12, COL12A1, COL9A3, LMX1B). The content provided does not mention MYO18A, nor does it present mechanistic data involving MYO18A. Therefore the paper provides no direct evidence supporting that MYO18A is associated with any Mendelian disease. The absence of MYO18A from this study's findings offers only very weak indirect evidence against the claim because: (1) the study is phenotype-limited (clubfoot) and would not detect genes causing Mendelian diseases with different phenotypes; (2) very rare associations could be missed due to limited power or cohort composition; and (3) exome sequencing and burden tests may miss variant classes or genetic mechanisms (structural variants, regulatory variants, mosaicism) that could implicate MYO18A. In sum, this paper is not relevant for confirming the claim that MYO18A is likely associated with at least one Mendelian disease.


[Read Paper](https://www.semanticscholar.org/paper/b55590e0ac68b732ae67a0a11c2e372228b009a3)


### The simplest explanation does not have to be preferred: co-occurrence of pathogenic variants in cancer-predisposing genes

**Why Not Relevant**: The provided text discusses MINAS, cancer phenotypes, and analysis of UK 10,000 Genomes Project participants with tumor predisposition syndromes or multiple primary tumors, and whether effects are additive or synergistic among cancer susceptibility genes (CSGs). It does not mention the gene MYO18A, Mendelian disease associations, pathogenic variants, segregation, case reports, functional studies, or any data that would directly or mechanistically link MYO18A to a Mendelian disorder. Therefore, based on the content supplied, there is no direct evidence (e.g., reported pathogenic variants or affected families) nor mechanistic evidence (e.g., functional disruption in relevant biological pathways) relevant to the claim. Note also that the material provided is a single summary fragment; it is possible that the full paper contains other sections that mention MYO18A. To evaluate the claim properly one would need either (a) explicit statements or data in the paper about MYO18A variants and disease, (b) family segregation or case-control data implicating MYO18A, or (c) functional/biological mechanism data linking MYO18A disruption to a Mendelian phenotype—none of which are present in the supplied text. Given these points, the supplied content is not relevant to supporting or refuting the claim that MYO18A is likely associated with at least one Mendelian disease.


[Read Paper](https://www.semanticscholar.org/paper/a1372a664bd2c33a0bda638975a8b26d112457fc)


### Case Report: A novel de novo variant of COL1A1 in fetal genetic osteogenesis imperfecta

**Why Not Relevant**: The paper exclusively investigates and reports a novel de novo variant in COL1A1 as the likely cause of fetal osteogenesis imperfecta. There is no mention of the gene MYO18A, no reported variants in MYO18A, and no mechanistic discussion involving MYO18A. Therefore the paper provides no direct evidence that MYO18A is associated with any Mendelian disease. Although trio whole-exome sequencing was performed (and in principle could detect coding variants in many genes), the authors only report and discuss COL1A1 findings; absence of reporting on MYO18A in this paper cannot be interpreted as evidence that MYO18A is or is not disease-associated. Given the complete lack of mention or data concerning MYO18A, the paper is not relevant to the claim that "MYO18A is likely associated with at least one Mendelian disease."


[Read Paper](https://www.semanticscholar.org/paper/1caeaf6717a5af526be5f1f0dcef41ef4c377699)


## Search Queries Used

- MYO18A variant pathogenic Mendelian human case report ClinVar OMIM

- MYO18A de novo variant exome sequencing rare disease trio cohort novel gene discovery

- MYO18A myosin 18A loss of function knockout mouse zebrafish phenotype actin cytoskeleton Golgi vesicle transport cell migration

- MYO18A gene constraint gnomAD pLI loss of function intolerance haploinsufficiency ClinGen dosage sensitivity


## Bibliometric Configuration

- Use Bibliometrics: True

- Author Impact Weight: 0.4

- Citation Impact Weight: 0.4

- Venue Impact Weight: 0.2
```
