## Supplementary material for "MENDELSEEK: An algorithm that predicts Mendelian Genes and elucidates what makes them special": MYOM1.txt

```
# Claim: The gene MYOM1 is likely associated with at least one Mendelian disease.

**Status**: processed

**Overall Rating**: -1

**Explanation**:

No relevant papers were found that support or refute this claim.


## Relevant Papers


## Other Reviewed Papers


### Distribution and clinical impact of functional variants in 50,726 whole-exome sequences from the DiscovEHR study

**Why Not Relevant**: The provided paper content is a large-scale exome sequencing study summarizing the dataset, overall variant counts, and example associations (e.g., CSF2RB, EGLN1, G6PC) and analyses across clinically actionable genes. Nowhere in the provided text is the gene MYOM1 mentioned, nor are any gene-specific results for MYOM1 reported. Therefore the paper provides no direct evidence that MYOM1 is associated with any Mendelian disease. The paper does provide indirect, mechanistic context (e.g., many genes harbor rare predicted LoF variants, and exome-wide tests can implicate genes), which indicates that this dataset could potentially be used to evaluate MYOM1, but the absence of any MYOM1-specific result means it neither supports nor refutes the claim. Additional limitations that reduce relevance: the quoted analyses highlight only some genes and examples; the 76-gene actionable survey is limited in scope and may not include MYOM1; cohort ancestry (predominantly European) and EHR-based phenotype ascertainment limit generalizability and sensitivity to certain Mendelian phenotypes; predicted LoF status does not equate to pathogenicity without gene- and phenotype-specific evidence. For these reasons the paper's content as provided is of very low direct relevance to the claim that MYOM1 is likely associated with at least one Mendelian disease.


[Read Paper](https://www.semanticscholar.org/paper/5d7734f43275a18d61d3e8d65d84c7097dbd5aea)


### Clinical and genetic characterisation of a large Indian congenital myasthenic syndrome cohort.

**Why Not Relevant**: This paper reports the genetic findings in a large cohort of patients with congenital myasthenic syndromes (CMS). The authors enumerate the CMS-associated genes they found (for example CHRNE, DOK7, DPAGT1, GFPT1, MUSK, GMPPB, COLQ, DES, TEFM, and novel genes MACF1 and TEFM) but do not mention MYOM1 anywhere in the provided content. Therefore the paper provides no direct evidence that MYOM1 is associated with any Mendelian disease. Mechanistic discussion in the paper concerns neuromuscular junction defects and glycosylation-related mechanisms relevant to CMS; these do not implicate MYOM1 according to the text provided. Caveats: (1) The study focuses on a specific phenotype (congenital myasthenic syndromes), so if MYOM1 causes a different Mendelian phenotype it would not be expected in this cohort. (2) The authors used a mix of targeted gene panels, hotspot screening, and whole-exome sequencing; while the study demonstrated ability to identify both known and novel gene associations within this phenotype, it is possible (though not indicated here) that some genes or variant types (e.g., certain structural variants, deep intronic variants, or genes poorly covered by the panels) could be missed. (3) Absence of MYOM1 in this CMS cohort is therefore weak negative evidence regarding the broader claim. In sum, this paper does not provide supporting evidence that MYOM1 is likely associated with a Mendelian disease, nor does it provide mechanistic data implicating MYOM1; it simply does not address that gene.


[Read Paper](https://www.semanticscholar.org/paper/1036b2503f459ab68e049cf0ba42bcc3797744db)


### Challenging Blast Counts By Machine Learning Techniques and Genome Sequencing for Discriminating AML and MDS

**Why Not Relevant**: The paper provides no direct or mechanistic evidence linking MYOM1 to any Mendelian disease. MYOM1 is not mentioned anywhere in the provided text. The study analyzes somatic mutational profiles in myeloid neoplasms (AML and MDS) using tumor-only WGS ("Whole genome sequencing (WGS) was performed with 90x coverage for all samples to assess their mutational profiles."; "The Illumina tumor/unmatched normal workflow was used for variant calling."), so variant calls are primarily interpreted in a cancer/somatic context rather than as germline Mendelian variants. The authors explicitly filtered variants against gnomAD and excluded common variants ("To remove the most frequent germline variants, each variant was queried against the gnomAD database, variants in non-coding regions and with global population frequencies >1% where excluded."), and they also removed genes with very low mutation frequency ("The resulting dataset was filtered to exclude genes with a mutation frequency <1% resulting in a variant list assigned to 2,918 different genes."). The final model comprised 66 affected genes but the excerpt does not list them ("The model consisted of only 74 genetic markers, covering 8 cytogenetic aberrations and 66 affected genes."). Importantly, the paper treats variants as somatic mutations, rare polymorphisms, or cancer-associated changes ("40 genes and their variants (including rare polymorphisms, as well as variants or somatic mutations) have not been described in association with myeloid neoplasms so far."), none of which constitutes evidence that a gene causes a Mendelian disease. Even if a gene appears mutated in tumors, that is not evidence of germline Mendelian pathogenicity without germline sequencing, familial segregation, recurrent pathogenic alleles, phenotype correlation, or functional validation. Given: (1) no mention of MYOM1, (2) tumor-only sequencing and variant filtering that do not establish germline pathogenicity, and (3) focus on somatic cancer biology rather than Mendelian genetics, the paper is not relevant to supporting the claim that "MYOM1 is likely associated with at least one Mendelian disease." Therefore relevance is set to a very low value.


[Read Paper](https://www.semanticscholar.org/paper/243c6c623642014a59efa27e0ea381432a93b377)


### Germline Sequencing of DNA Damage Repair Genes in Two Hereditary Prostate Cancer Cohorts Reveals New Disease Risk-Associated Gene Variants

**Why Not Relevant**: The paper focuses on identifying rare, inherited variants in DNA damage repair (DDR) genes associated with prostate cancer risk using familial prostate cancer cohorts and reports associations for ERCC3, BRIP1, PARP2, and MUTYH. The gene MYOM1 is not mentioned anywhere in the provided text. Therefore the paper does not provide direct evidence that MYOM1 is associated with any Mendelian disease, nor does it provide mechanistic evidence relating MYOM1 to Mendelian disorders. Reasons the paper is not relevant to the claim: (1) study gene set and results are explicitly about DDR genes implicated in prostate cancer risk—MYOM1 is not among them; (2) the phenotype studied is prostate cancer susceptibility in familial contexts, which is not equivalent to establishing Mendelian disease associations (which typically require segregation of rare, highly penetrant variants with disease in pedigrees, functional evidence, or clinical phenotyping of Mendelian syndromes); (3) the methods and inclusion criteria (selection of DDR genes, variants present in multiple family members, analysis for cancer risk) mean genes outside the DDR panel would not have been assessed or reported. Absence of mention in this paper does not disprove an association of MYOM1 with a Mendelian disease; it simply means this paper provides no supporting or refuting evidence regarding that claim.


[Read Paper](https://www.semanticscholar.org/paper/0fd91725f316049705fc5dec85f902dc2928c771)


### Abstract 2072: Genomic studies of Brazilian patients with hepatoblastoma: Insight into somatic mutations using whole-exome sequencing

**Why Not Relevant**: The abstract contains no mention of the gene MYOM1, and the study focuses on somatic (tumor-acquired) mutations in hepatoblastoma rather than germline variants or familial/inherited disease associations. Mendelian disease associations require evidence of germline pathogenic variants segregating with disease and/or established clinical genetic evidence; this paper reports somatic mutation discovery in a pediatric liver tumor cohort (including statements like "somatic variants" and "somatic rare coding mutations") and highlights CTNNB1 and CX3CL1 as genes of interest. Because (1) MYOM1 is not named or discussed anywhere in the provided text, (2) the analyses described are somatic/tumor-centric rather than germline/Mendelian, and (3) no mechanistic or segregation data relevant to inherited disease are presented, this paper provides no direct or mechanistic evidence supporting the claim that MYOM1 is likely associated with at least one Mendelian disease. Note: absence of MYOM1 in this abstract is not definitive proof that MYOM1 has no Mendelian associations in other literature, but for the purposes of this paper's content the relevance to the claim is effectively nil.


[Read Paper](https://www.semanticscholar.org/paper/a8003316789129d6a04565a73ad447053fecf8dc)


## Search Queries Used

- MYOM1 myomesin 1 mutation pathogenic Mendelian disease monogenic hereditary familial cardiomyopathy hypertrophic dilated case report case series

- MYOM1 variant rare variant exome sequencing whole exome sequencing genome sequencing targeted gene panel rare disease cohort congenital myopathy cardiomyopathy genetic screening association study

- MYOM1 myomesin 1 sarcomere protein titin myosin interaction function mechanistic study knockout knockdown mouse zebrafish cellular model cardiac dysfunction skeletal muscle phenotype

- MYOM1 ClinVar OMIM GenCC ClinGen PanelApp gnomAD allele frequency loss of function intolerance pLI constraint gene disease association review systematic review meta analysis


## Bibliometric Configuration

- Use Bibliometrics: True

- Author Impact Weight: 0.4

- Citation Impact Weight: 0.4

- Venue Impact Weight: 0.2
```
