## Supplementary material for "MENDELSEEK: An algorithm that predicts Mendelian Genes and elucidates what makes them special": NAB1.txt

```
# Claim: The gene NAB1 is likely associated with at least one Mendelian disease.

**Status**: processed

**Overall Rating**: 0

**Explanation**:

Supporting evidence: The provided paper excerpt discusses the NGFI-A binding proteins Nab1 and Nab2 as coregulators of Egr transcription factors and focuses experimentally on Nab2 phosphorylation in PC12 cells. The excerpt explicitly names Nab1 as a coregulator of Egr proteins but contains no data, case reports, genetic studies, or clinical associations linking NAB1 to any Mendelian (monogenic, inherited) disease. No variants, pedigrees, phenotype correlations, or diagnostic associations involving NAB1 are described.

Caveats or contradictory evidence: The absence of mention of disease in this mechanistic cell-signaling paper is not a formal refutation that NAB1 could be involved in a Mendelian disorder. Nab1's biological role as a transcriptional coregulator of Egr family members—proteins involved in nervous system development and function—makes it biologically plausible that disruptive mutations could produce a heritable phenotype. However, plausibility alone is not evidence of an existing Mendelian association. The provided excerpt offers no contradictory clinical genetic data either; it simply does not address disease associations.

Analysis of potential underlying mechanisms and implications: NAB1 encodes a transcriptional coregulator that modulates EGR transcription factor activity. In principle, loss- or gain-of-function variants in transcriptional regulators can produce monogenic disorders, particularly affecting development or neurological function. Nab2 is phosphorylated by ERK after NGF stimulation, illustrating regulation within signaling pathways important for neuronal differentiation; NAB1 may participate in similar pathways. Such mechanistic context makes NAB1 a plausible candidate gene for functional perturbation causing disease, but plausible mechanistic links are not substitute for empirical genetic or clinical evidence of Mendelian inheritance.

Rating justification: Based on the single provided paper excerpt, there is no empirical evidence presented that NAB1 is associated with any Mendelian disease. The paper documents molecular regulation and mentions NAB1 as a coregulator, but contains no genetic or clinical data supporting a Mendelian association. Therefore, the appropriate assessment, given the provided evidence, is that there is no evidence to support the claim that NAB1 is likely associated with at least one Mendelian disease. The claim is neither supported nor contradicted by the excerpt; it is simply unaddressed.


**Final Reasoning**:

I reviewed the provided paper excerpt and found no genetic, clinical, or epidemiological data linking NAB1 to any Mendelian disorder. The excerpt discusses molecular function and regulation of Nab proteins, with experimental focus on Nab2 phosphorylation, and only mentions Nab1 in the context of being a coregulator. There is no supporting evidence for a disease association, nor is there direct contradicting evidence. Mechanistic plausibility exists but does not constitute evidence of a Mendelian association. Therefore the correct assessment based on the provided material is 'No Evidence.'


## Relevant Papers


### Characterizing Nab2 Phosphorylation and its Role in Regulating Characterizing Nab2 Phosphorylation and its Role in Regulating Egr Transcription Factors Egr Transcription Factors

**Authors**: Kimberly Abt (H-index: 0), Dr. Heather Marella Abt (H-index: 0)

**Relevance**: 0.18

**Bibliometric Impact**: 0.0


**Excerpts**:

- The early growth response (Egr) family of transcription factors is composed of four members Egr1-4, which play roles in various cell behaviors including proliferation, apoptosis, and differentiation in a cell type and stimulus specific manner.

- Roles for Egr1-3 are especially well documented in the nervous system: Egr 1 and 3 regulate expression of genes involved in synaptic plasticity and long term potentiation, Egr2 contributes to hindbrain development and peripheral nerve myelination, and Egr 1 and 2 also contribute to the transcriptional network that drives neuronal differentiation in PC12 cells.

- However, the mechanisms that regulate Egr activity are not fully understood.

- One mechanism of Egr regulation involves interactions with coregulators NGFI-A binding protein 1 and 2 (Nab1 and Nab2).

- Most studies demonstrate that Nab1 and 2 repress Egr transactivation when bound; however, one report indicates Nabs can enhance Egr transactivation in a target gene-specific manner.

- As such, the molecular mechanism controlling the effect of Nabs on the activity of Egr1-3 remain unclear.

- Here, we provide evidence that Nab2 is rapidly phosphorylated in PC12 cells following treatment with nerve growth factor (NGF) based on an upward mobility shift in Western blot that is reversed by phosphatase treatment.

- The mobility shift was inhibited by the mitogen-activated protein kinase kinase (MEK) inhibitor (UO126), indicating Nab2 phosphorylation is mediated at least in part by extracellular-regulated kinase (ERK).

- Nine sites on Nab2 that match the consensus sequence for ERK phosphorylation were identified and site-directed mutagenesis was conducted to generate alanine mutants for each.


**Explanations**:

- Context & relevance: This sentence situates the biological family (Egr1-4) in which Nab proteins act as coregulators. How it relates to the claim: mechanistic. Strengths/limitations: Establishes the biological pathway in which NAB1 participates (transcriptional regulation via Egr factors) but provides no genetic or clinical evidence linking NAB1 to Mendelian disease.

- Context & relevance: Describes specific roles of Egr proteins, including developmental roles (Egr2 in hindbrain development and peripheral nerve myelination). How it relates to the claim: mechanistic. Strengths/limitations: Suggests that disruption of Egr-regulated pathways can produce developmental/neurological phenotypes (which are often Mendelian), supporting plausibility that perturbing Egr regulators (like NAB1) could have disease consequences. Limitation: the excerpt does not present any data about NAB1 mutations or disease associations; it only notes Egr functions.

- Context & relevance: States incomplete understanding of regulatory mechanisms. How it relates to the claim: mechanistic (negative). Strengths/limitations: Emphasizes uncertainty in the pathway, which weakens any strong inference that perturbation of NAB1 must cause Mendelian disease. No direct disease evidence provided.

- Context & relevance: Identifies Nab1 and Nab2 as coregulators of Egr proteins. How it relates to the claim: mechanistic. Strengths/limitations: This is a direct mechanistic link placing NAB1 in a pathway relevant to neural development/function (via Egr regulation), lending plausibility that NAB1 dysfunction might be pathogenic. Limitation: mechanistic connection alone does not demonstrate that NAB1 variants cause Mendelian disease in humans.

- Context & relevance: Summarizes functional effect of Nab proteins on Egr transactivation. How it relates to the claim: mechanistic. Strengths/limitations: Shows NAB1 can alter transcriptional output of Egr targets (repression or context-dependent enhancement), which is a plausible route by which NAB1 perturbation could produce strong phenotypes. Limitation: this summarizes prior functional studies but contains no genetic-disease association or in vivo phenotype evidence.

- Context & relevance: Notes that the precise molecular control of Nab effects is unclear. How it relates to the claim: mechanistic (limiting). Strengths/limitations: Reinforces that while NAB1 is functionally important, the detailed mechanisms are unresolved, reducing confidence that NAB1 defects will necessarily map to a Mendelian phenotype without further evidence.

- Context & relevance: Reports experimental evidence that Nab2 (not Nab1) is phosphorylated in NGF-treated PC12 cells. How it relates to the claim: mechanistic and indirect. Strengths/limitations: Demonstrates regulatory modification of a Nab family member in a neuronal model, supporting the idea that Nab proteins are dynamically regulated and could affect neuronal development/function. Major limitation: the experiment concerns Nab2, not Nab1, so it is only indirect evidence regarding NAB1; it is an in vitro cellular assay (PC12 cells) rather than human genetic or organismal phenotype data.

- Context & relevance: Identifies ERK as at least partly mediating Nab2 phosphorylation via pharmacologic inhibition. How it relates to the claim: mechanistic and indirect. Strengths/limitations: Provides signaling pathway detail that could explain how Nab family proteins (by analogy NAB1) are regulated. Limitation: again focused on Nab2, in a cell line after NGF stimulation; does not demonstrate that perturbing NAB1 causes disease.

- Context & relevance: Describes identification of candidate ERK phosphorylation sites on Nab2 and generation of alanine mutants. How it relates to the claim: mechanistic and indirect. Strengths/limitations: Demonstrates molecular-level work on Nab2 structure/function that supports importance of post-translational regulation for Nab proteins; limitation is the extrapolation to NAB1 and to Mendelian disease is speculative because there is no genetic/clinical data presented and the work is confined to Nab2 in vitro mutagenesis.


[Read Paper](https://www.semanticscholar.org/paper/afd46ea56a9134a234b8b134fb3cd17b19a843ee)


## Search Queries Used

- NAB1 human NAB1 mutation NAB1 variant NAB1 de novo NAB1 familial Mendelian disease case report exome sequencing trio

- NAB1 ClinVar OMIM HGMD gnomAD pLI loss of function intolerance haploinsufficiency gene disease association clinical significance

- NAB1 NGFI A binding protein 1 EGR EGR1 EGR2 transcriptional repressor mechanism neuronal development myelination synaptic function knockout phenotype

- NAB1 knockout mouse Nab1 null mouse phenotype conditional knockout zebrafish morpholino functional study neuromuscular cardiac developmental defect


## Usage Statistics

- Prompt Tokens: 0

- Completion Tokens: 0

- Total Tokens: 0

- Estimated Cost: $0.0107


## Bibliometric Configuration

- Use Bibliometrics: True

- Author Impact Weight: 0.4

- Citation Impact Weight: 0.4

- Venue Impact Weight: 0.2
```
