## Supplementary material for "MENDELSEEK: An algorithm that predicts Mendelian Genes and elucidates what makes them special": NAMPT.txt

```
# Claim: The gene NAMPT is likely associated with at least one Mendelian disease.

**Status**: processed

**Overall Rating**: 0

**Explanation**:

No relevant papers were found for this claim.


## Relevant Papers


## Search Queries Used

- NAMPT mutation pathogenic variant Mendelian disease case report patient family autosomal recessive autosomal dominant inherited disorder NAMPT visfatin PBEF pre B cell colony enhancing factor nicotinamide phosphoribosyltransferase

- whole exome sequencing NAMPT rare disease cohort de novo variant trio homozygous compound heterozygous undiagnosed disease program NAMPT visfatin PBEF

- NAMPT deficiency nicotinamide phosphoribosyltransferase NAD biosynthesis loss of function knockout mouse embryonic lethal zebrafish morpholino cellular model mitochondrial dysfunction neurodegeneration functional study

- NAMPT ClinVar OMIM GeneReviews DECIPHER ClinGen systematic review gnomAD pLI loss of function intolerance population frequency gene curation NAMPT monogenic gene evidence
```
