## Supplementary material for "MENDELSEEK: An algorithm that predicts Mendelian Genes and elucidates what makes them special": NAPSA.txt

```
# Claim: The gene NAPSA is likely associated with at least one Mendelian disease.

**Status**: processed

**Overall Rating**: -1

**Explanation**:

No relevant papers were found that support or refute this claim.


## Relevant Papers


## Other Reviewed Papers


### Exome sequencing identifies the cause of a Mendelian disorder

**Why Not Relevant**: The provided paper content contains only a single, general methodological statement: "Exome sequencing of a small number of unrelated affected individuals is a powerful, efficient strategy for identifying the genes underlying rare mendelian disorders and will likely transform the genetic analysis of monogenic traits." This text does not mention the gene NAPSA, reports no data, variants, patient phenotypes, statistical associations, segregation analyses, functional assays, or any mechanistic information specific to NAPSA. Therefore it provides no direct evidence that NAPSA is associated with any Mendelian disease. At best it is a generic claim about the utility of exome sequencing (an indirect, theoretical mechanism by which genes like NAPSA could later be discovered), but that is speculative and not evidence for NAPSA itself. Study limitations relevant here: no experimental results, no variant-level or gene-level findings, no phenotypic or mechanistic details, and no discussion of NAPSA. Because the content lacks any gene-specific data or mechanistic links, it cannot support or refute the claim that NAPSA is likely associated with at least one Mendelian disease.


[Read Paper](https://www.semanticscholar.org/paper/8faf969546fdc774ebd07b8f7f7e83de29b4f09f)


### Genomic Data Sharing for Novel Mendelian Disease Gene Discovery: The Matchmaker Exchange.

**Why Not Relevant**: The paper is a high-level review of the Matchmaker Exchange (MME) network and the process of "genomic matchmaking" for solving undiagnosed rare-disease cases. It does not mention the gene NAPSA, provides no case reports, variant data, statistical associations, or biological mechanisms specific to NAPSA, and does not present any empirical evidence linking NAPSA to a Mendelian disease. All content is about infrastructure, process, and scale, which is only indirectly relevant because such infrastructure could hypothetically facilitate discovery of a NAPSA–disease association. Because there is no gene-specific data or mechanistic discussion pertaining to NAPSA in the provided text, the paper offers no direct or substantive mechanistic evidence for the claim that NAPSA is likely associated with at least one Mendelian disease.


[Read Paper](https://www.semanticscholar.org/paper/75b8417096bd9ed60824857a064b92b9d0772456)


### Case report of a novel homozygous splice site mutation in PLA2G6 gene causing infantile neuroaxonal dystrophy in a Sudanese family

**Why Not Relevant**: The provided content does not mention NAPSA or any other gene by name; it only describes general evidence for pathogenicity of "this variant." Because the gene context is missing, the statement cannot be attributed to NAPSA specifically. In other words, although the described evidence types (loss-of-function, segregation, computational prediction, phenotype match) are exactly the kinds of mechanistic and clinical evidence that could support a gene's involvement in a Mendelian disorder, there is no direct mention, annotation, or data tying those observations to NAPSA. Additionally, essential details (family data, phenotype description, computational score values, functional assays, sample sizes, and statistical measures) are absent, preventing assessment of evidence quality or generalizability. For these reasons the passage is only very weakly relevant to the claim that NAPSA is likely associated with at least one Mendelian disease.


[Read Paper](https://www.semanticscholar.org/paper/2230af79fdcb2bff652cfee20cf54fdf6d8f079f)


### Germline heterozygous exons 8–11 pathogenic BARD1 gene deletion reported for the first time in a family with suspicion of a hereditary colorectal cancer syndrome: more than an incidental finding?

**Why Not Relevant**: The supplied paper content discusses a BARD1 deletion in a family with familial colorectal cancer type X (FCCTX) and makes no reference to the gene NAPSA. There is no presentation of genetic, clinical, segregation, population-frequency, functional, or mechanistic data concerning NAPSA in the provided text. Because the claim concerns NAPSA's association with a Mendelian disease and the paper content only addresses a different gene (BARD1) and a cancer syndrome unrelated to NAPSA, this paper content is not relevant to evaluating the claim. Note that lack of evidence in this paper is not evidence that NAPSA is or is not associated with Mendelian disease; it only means this paper cannot be used to support or refute the claim. To evaluate the claim, one would need papers or databases that specifically report NAPSA variants, segregation with disease, functional studies, or curated disease–gene associations (for example, OMIM, ClinVar, HGMD, or peer-reviewed studies specifically studying NAPSA).


[Read Paper](https://www.semanticscholar.org/paper/884a95b299f7238bf2a4a70eaeec5e815a99798c)


### Increased burden of rare protein‐truncating variants in constrained, brain‐specific and synaptic genes in extremely impulsively violent males with antisocial personality disorder

**Why Not Relevant**: The provided paper content does not mention the gene NAPSA or provide any gene-level or variant-level lists or tables that could be checked for NAPSA. Although the study reports that multiple individuals carried rPTVs in genes associated with monogenic neurological disorders (and demonstrates enrichment in LoF-intolerant and brain-expressed genes), none of the supplied sentences identify which genes were implicated. Therefore there is no direct evidence in this excerpt to support or refute the specific claim that NAPSA is likely associated with at least one Mendelian disease. Additional information (the full gene/variant lists, supplementary tables, or named results) would be required to assess whether NAPSA is among the implicated genes. Other limitations relevant to inference: the cohort is 290 males with a specific APD phenotype (possible ascertainment bias), WES may miss structural variants or noncoding pathogenic variants, and without variant-level curation and replication one cannot conclude pathogenicity for any particular gene from the summarized statements alone.


[Read Paper](https://www.semanticscholar.org/paper/10429734e68f290eca02f3b928c6008775d4d62c)


### Autosomal recessive IL12RB1 mutation: A case report of a Sudanese child and his father

**Why Not Relevant**: The paper content provided does not mention the gene NAPSA anywhere. It reports a case of Mendelian susceptibility to mycobacterial disease associated with pathogenic variants in IL12RB1 and discusses diagnostic challenges for MSMD. Because there is no reference to NAPSA, no experimental data, no genetic association, and no mechanistic discussion involving NAPSA, the paper provides no evidence (neither direct nor mechanistic) for or against the claim that NAPSA is likely associated with at least one Mendelian disease. The absence of NAPSA in the genetic findings and discussion is the primary reason for irrelevance.


[Read Paper](https://www.semanticscholar.org/paper/e1a05cf2a79ff5e98e2b7a6ad56950543f35ae1a)


### [A rare variant in the TTR gene (p.E112K) is associated with systemic amyloidosis and a new symptom - skin hyperemia in response to ethanol intake: family segregation analysis, literature review, and a clinical case. Case report].

**Why Not Relevant**: The provided paper content discusses transthyretin amyloidosis (ATTR-amyloidosis) and genetic variants in the TTR gene (transthyretin). There is no mention of the gene NAPSA, no data on NAPSA variants, and no mechanistic discussion involving NAPSA. The text is focused on ATTR (wild-type and hereditary) and TTR gene variants, including the clinical relevance of TTR pathogenic variants and a case of ATTRv-amyloidosis with a rare TTR variant. Therefore, the excerpt provides neither direct evidence (genetic association, case reports, segregation, variant pathogenicity) nor mechanistic evidence (biochemical pathways, functional studies) that would support or refute the claim that NAPSA is likely associated with at least one Mendelian disease.

Limitations: This assessment is based solely on the provided excerpt. If the full paper (beyond the supplied content) included any discussion, data, or citations about NAPSA, that could alter the relevance assessment; however, given the subject matter presented (TTR and ATTR), it is unlikely the full paper would contain substantive evidence about NAPSA without explicit mention in the provided text.


[Read Paper](https://www.semanticscholar.org/paper/2567df8ee078bbbd995e907e0465d6337ffeeb26)


### Autosomal Dominant Intellectual Development Disorder-6 (MRD6) Without Seizures Linked to a De Novo Mutation in the grin2b Gene Revealed by Exome Sequencing: A Case Report of a Moroccan Child

**Why Not Relevant**: The paper exclusively describes a pathogenic GRIN2B (grin2b) variant causing autosomal dominant intellectual developmental disorder-6 (MRD6) in a single patient and discusses GRIN2B's role in neurodevelopment. Nowhere in the provided text is the gene NAPSA mentioned, analyzed, or implicated. Therefore the paper provides no direct clinical, genetic, or mechanistic evidence linking NAPSA to any Mendelian disease. The absence of a NAPSA finding in this GRIN2B-focused case report does not constitute evidence for or against NAPSA's involvement in Mendelian disease: lack of mention likely reflects the study's targeted finding (a de novo GRIN2B stop mutation) rather than a systematic negative assessment of all genes. To evaluate the claim about NAPSA, one would need literature or database searches (OMIM, ClinVar, HGMD, published case reports, functional studies) specifically addressing NAPSA. Given the complete lack of NAPSA-specific content, relevance to the claim is effectively zero.


[Read Paper](https://www.semanticscholar.org/paper/67d756e0cc302e5d46fdda9df34403f1f2de9a5a)


## Search Queries Used

- NAPSA mutation pathogenic Mendelian disease case report family segregation patient napsin A variant

- exome sequencing NAPSA rare variant burden monogenic disorder gene discovery Mendelian candidate gene

- NAPSA knockout mouse phenotype napsin A loss of function lung surfactant processing alveolar proteinosis model organism

- napsin A NAPSA review gene function disease association gnomAD pLI loss of function intolerance population genetics constraint


## Bibliometric Configuration

- Use Bibliometrics: True

- Author Impact Weight: 0.4

- Citation Impact Weight: 0.4

- Venue Impact Weight: 0.2
```
