## Supplementary material for "MENDELSEEK: An algorithm that predicts Mendelian Genes and elucidates what makes them special": NAV2.txt

```
# Claim: The gene NAV2 is likely associated with at least one Mendelian disease.

**Status**: processed

**Overall Rating**: -1

**Explanation**:

No relevant papers were found that support or refute this claim.


## Relevant Papers


## Other Reviewed Papers


### A pathogenic variant in RAB32 causes autosomal dominant Parkinson’s disease and activates LRRK2 kinase

**Why Not Relevant**: The paper exclusively investigates RAB GTPases and reports genetic and mechanistic evidence implicating RAB32 in autosomal dominant parkinsonism. NAV2 is not mentioned, was not among the 61 RAB GTPases studied, and no data or discussion in this manuscript supports or evaluates NAV2's association with any Mendelian disease. Therefore this paper provides no direct or mechanistic evidence relevant to the claim that NAV2 is likely associated with at least one Mendelian disease.


[Read Paper](https://www.semanticscholar.org/paper/a36d28e828ede7c87c650af5f5117982b9749e7b)


### Novel LSS variants in alopecia and intellectual disability syndrome: New case report and clinical spectrum of LSS‐related rare disease traits

**Why Not Relevant**: This paper describes pathogenic biallelic variants in LSS and their association with multiple Mendelian phenotypes (congenital cataract type 44, autosomal recessive hypotrichosis type 14, and alopecia‐intellectual disability syndrome type 4). The study reports trio exome sequencing identifying compound heterozygous LSS variants (c.14+2T>C and c.1357 G>A; p.V453L) in a child with developmental delay, epilepsy, alopecia and additional brain imaging findings, and reviews previously reported LSS cases. The provided text contains no mention of the gene NAV2, no data about NAV2 variants, no functional or mechanistic links between LSS and NAV2, and no population, segregation, functional, or clinical evidence bearing on NAV2. Because there are no sentences or paragraphs in the supplied content that refer to NAV2 or to any biological pathway or evidence that connects NAV2 to the described phenotypes, the paper provides no direct evidence (e.g., reported NAV2 pathogenic variants, segregation with disease, case reports) nor mechanistic evidence (e.g., functional studies, protein–protein interactions, pathway overlap implicating NAV2) to support the claim that NAV2 is likely associated with at least one Mendelian disease. Limitation: if the full paper (beyond the supplied excerpt) contains additional sections mentioning NAV2 or broader analyses (e.g., genome-wide burden testing, interaction networks) those were not provided here; evaluation is therefore limited to the supplied content, which contains no NAV2-relevant information. Recommendation: search for literature or databases (ClinVar, OMIM, PubMed) specifically for NAV2 and reported pathogenic variants or curated disease associations to assess the claim.


[Read Paper](https://www.semanticscholar.org/paper/fe90a5bb55278bc80588741eed5def6cf4f1aa82)


### Two novel TMEM67 variations in a Chinese family with recurrent pregnancy loss: a case report

**Why Not Relevant**: The provided paper content only addresses biallelic variants in TMEM67 causing lethal Meckel syndrome 3 and the value of exome sequencing in recurrent pregnancy loss (RPL). It contains no mention of NAV2 (neither as a gene of interest nor as interacting with TMEM67 or implicated mechanistically). Therefore the paper provides no direct evidence supporting or refuting the claim that NAV2 is likely associated with at least one Mendelian disease.

Limitations and caveats: (1) The absence of any mention of NAV2 in the supplied text does not prove NAV2 is not associated with Mendelian disease—only that this particular paper (or the excerpt provided) does not address NAV2. (2) If additional sections of the paper (not provided here) discuss other genes or gene–gene interactions, those were not supplied and could change relevance. Based solely on the supplied content, there is no direct or mechanistic evidence relevant to NAV2.


[Read Paper](https://www.semanticscholar.org/paper/b41da6a7150a194cff11b71d7353c61994df625d)


### Implications of a De Novo Variant in the SOX12 Gene in a Patient with Generalized Epilepsy, Intellectual Disability, and Childhood Emotional Behavioral Disorders

**Why Not Relevant**: This paper concerns a de novo variant in SOX12 and the possible association of SOX12 with a neurodevelopmental phenotype. Nowhere in the provided text is the gene NAV2 mentioned, nor are any data, analyses, mechanistic discussions, or results presented that involve NAV2. Therefore the paper provides no direct evidence (no reported NAV2 variants, no genetic linkage, no clinical case(s) implicating NAV2) and no mechanistic evidence (no pathway analyses, protein interactions, expression data, or functional studies) that would support or refute the claim that NAV2 is likely associated with at least one Mendelian disease. Methodologically, the paper uses WES trio analysis, in silico pathogenicity prediction, sequence alignment within the SoxC family, and mutated protein structure prediction to evaluate a SOX12 variant; none of these methods produced any NAV2-related findings or discussion. Because the paper does not reference NAV2 at all, there are no verbatim excerpts within the paper that bear on the NAV2 claim, and no limitations in the paper’s SOX12-focused data alter that conclusion. In short: relevance is zero because the content addresses a different gene (SOX12) and provides no information about NAV2.


[Read Paper](https://www.semanticscholar.org/paper/5cf652470efa4406f72843aea8389f4e398a99f8)


### A de novo frameshift variant in MED13 gene in a patient with autism spectrum disorder and magnetic resonance imaging abnormalities mimicking tuberous sclerosis

**Why Not Relevant**: This paper addresses a de novo frameshift variant in MED13 and the associated phenotype (autism spectrum disorder with brain MRI abnormalities). The text makes no mention of the NAV2 gene, NAV2 variants, NAV2-associated phenotypes, segregation data, functional studies of NAV2, or any mechanistic pathway involving NAV2. Therefore it provides neither direct evidence (genetic or clinical) nor mechanistic evidence linking NAV2 to any Mendelian disease. Specific points: (1) the gene discussed throughout is MED13 (Mediator complex subunit 13), not NAV2; (2) the genetic finding is a unique, de novo, truncating MED13 variant (c.4880del, D1627Vfs*17) identified by trio exome sequencing in a single patient — this is specific to MED13 and cannot be extrapolated to establish an association for NAV2; (3) no population, segregation, functional, or model-organism data relevant to NAV2 are presented. Limitations and implications: the absence of any mention of NAV2 in this paper does not disprove that NAV2 could be associated with a Mendelian disease, but it does mean this paper provides no evidence for or against the claim. To evaluate the claim about NAV2, one would need papers reporting NAV2 variants segregating with disease, case series, statistical enrichment in affected cohorts, functional assays showing pathogenic effects, or credible mechanistic links — none of which are present here.


[Read Paper](https://www.semanticscholar.org/paper/c1a65b9ac26a735bddb776612339efbbc90ae89a)


### Investigations of an individual with a Marfanoid habitus, mild intellectual disability, and severe social anxiety identifies PCDHGA5 as a candidate neurodevelopmental disorder gene

**Why Not Relevant**: The paper does not provide any evidence for or against an association between NAV2 and Mendelian disease. All genetic findings and candidate-gene discussions in the provided text refer to PCDHGA5 (and mention MED12 in historical context). NAV2 is not mentioned anywhere in the provided content; therefore there is no direct evidence (variants, segregation, functional data) nor mechanistic evidence (pathways, functional assays, expression/phenotype links) relating NAV2 to a Mendelian disorder. Absence of mention in this paper does not disprove NAV2 involvement in disease generally, but it means this paper is not a source of supporting or refuting evidence for the claim.


[Read Paper](https://www.semanticscholar.org/paper/471270fdd15c4fed10a52ee1212afb74b980e691)


### Exome sequence analysis identifies a homozygous, pathogenic, frameshift variant in the MAN2B1 gene underlying clinical variant of α-mannosidosis

**Why Not Relevant**: This paper reports findings about MAN2B1 and α-mannosidosis (a recessive lysosomal storage disorder) and does not mention NAV2 anywhere in the provided text. Key points from the paper identify a pathogenic homozygous frameshift variant in MAN2B1 (NM_000528.4: c.2402dupG; p.S802fs*129), describe clinical phenotypes in two families, and present 3D modelling of MAN2B1 protein changes. There is no direct evidence linking NAV2 to disease in this manuscript, nor is there mechanistic discussion connecting NAV2 to MAN2B1 or to α-mannosidosis. Although whole-exome sequencing (WES) was used (a technique that can discover variants in many genes), the paper only reports and validates the MAN2B1 variant; it provides no data, variant lists, co-segregation, functional assays, or literature discussion regarding NAV2. Therefore the paper neither supports nor reasonably implies that NAV2 is associated with a Mendelian disease. Limitations: absence of NAV2 in this paper is not proof that NAV2 is not disease-associated in general, but this specific article supplies no direct or mechanistic evidence relevant to the claim that NAV2 is likely associated with at least one Mendelian disease.


[Read Paper](https://www.semanticscholar.org/paper/455efa329ae9a2ace4b63d745696b455810b8e46)


### Deciphering the Non-Coding Genome in Autism Spectrum Disorders (ASD): A Study of De Novo and Rare Inherited Variants through Targeted Sequencing in Regulatory Regions

**Why Not Relevant**: The provided paper content does not mention the gene NAV2, nor does it present any direct evidence that NAV2 is associated with a Mendelian disease. The study focuses on non-coding regulatory variation in autism spectrum disorder and explicitly excluded cases with de novo loss-of-function mutations or large de novo CNVs (which are common sources of Mendelian gene discovery). The methods emphasize targeting cCREs and mapping regulatory variants to genes via PLAC-Seq/ATAC-Seq, with mechanistic findings such as CTCF dysregulation, but no gene-level Mendelian associations or specific gene names (including NAV2) are reported in the excerpt. Therefore the paper provides at best extremely indirect relevance (e.g., it maps regulatory variants to genes and reports novel gene links generally), but no direct or substantive mechanistic evidence that NAV2 is a Mendelian disease gene. Absence of mention in this paper is not evidence that NAV2 is not Mendelian — it only shows this study did not provide supporting data. Additional sources (case reports of biallelic or heterozygous pathogenic NAV2 variants segregating with disease, functional knockout models demonstrating monogenic phenotype, ClinVar/OMIM entries, or gene-disease curation) would be required to support the claim that NAV2 is likely associated with at least one Mendelian disease.


[Read Paper](https://www.semanticscholar.org/paper/649aeab19738420d26b974bc80eaee323f848ea6)


## Search Queries Used

- NAV2 pathogenic variant Mendelian disease case report family segregation clinical exome monogenic

- exome sequencing trio identifies NAV2 de novo variant neurodevelopmental disorder intellectual disability autism epilepsy rare variant

- neuron navigator 2 NAV2 knockout mouse zebrafish loss of function neuronal migration axon guidance cytoskeleton phenotype model organism

- NAV2 gene constraint loss of function intolerance pLI gnomAD ClinVar OMIM NAV family paralog redundancy disease association


## Bibliometric Configuration

- Use Bibliometrics: True

- Author Impact Weight: 0.4

- Citation Impact Weight: 0.4

- Venue Impact Weight: 0.2
```
