## Supplementary material for "MENDELSEEK: An algorithm that predicts Mendelian Genes and elucidates what makes them special": NAV3.txt

```
# Claim: The gene NAV3 is likely associated with at least one Mendelian disease.

**Status**: processed

**Overall Rating**: -1

**Explanation**:

No relevant papers were found that support or refute this claim.


## Relevant Papers


## Other Reviewed Papers


### Simultaneous identification and prioritization of variants in familial, de novo, and somatic genetic disorders with VariantMaster

**Why Not Relevant**: The paper describes a variant-prioritization software (VariantMaster) and reports that it successfully identified causative variants in a rare Mendelian disease, but it does not mention NAV3 or present any gene-specific association data for NAV3. Therefore the paper provides no direct evidence that NAV3 is associated with a Mendelian disease. The content gives mechanistic and methodological context showing that the authors have tools capable of discovering Mendelian gene associations, which is indirect support for the plausibility that NAV3 could be discovered by such methods, but absence of NAV3 in the results or examples means the paper cannot be used as evidence for the claim. Given the lack of any NAV3-specific statements, the relevance to the claim "The gene NAV3 is likely associated with at least one Mendelian disease" is very low.


[Read Paper](https://www.semanticscholar.org/paper/a56e2dc7369c76b03ad5e9309093beb98a159719)


## Search Queries Used

- NAV3 Neuron navigator 3 Mendelian disease Mendelian disorder monogenic autosomal dominant autosomal recessive de novo variant ClinVar OMIM family segregation case report exome sequencing

- NAV3 variant pathogenic loss of function frameshift nonsense missense ClinVar gnomAD allele frequency constraint pLI haploinsufficiency intolerance

- NAV3 neuron navigator 3 function axon guidance neuronal migration cytoskeleton microtubule neurodevelopmental disorder intellectual disability epilepsy peripheral neuropathy motor neuron disease phenotype

- NAV3 knockout mouse zebrafish CRISPR morpholino gene knockout model phenotype behavioural motor deficits developmental defects rescue experiment trio exome sequencing rare variant burden study cancer tumor suppressor rearrangement


## Bibliometric Configuration

- Use Bibliometrics: True

- Author Impact Weight: 0.4

- Citation Impact Weight: 0.4

- Venue Impact Weight: 0.2
```
