## Supplementary material for "MENDELSEEK: An algorithm that predicts Mendelian Genes and elucidates what makes them special": NCAM1.txt

```
# Claim: The gene NCAM1 is likely associated with at least one Mendelian disease.

**Status**: processed

**Overall Rating**: 0

**Explanation**:

Supporting evidence.
The provided paper reports that genetically predicted circulating levels of NCAM1 (Neural Cell Adhesion Molecule 1) are associated with an increased risk of membranous nephropathy (MN) based on Mendelian randomization (IVW OR = 1.391, 95% CI 1.019–1.899, P = 0.037). The authors further state that NCAM1 has been confirmed as a pathogenic antigen in MN and note interactions between NCAM1 and other proteins relevant to MN pathogenesis. In that limited sense, the paper provides evidence that variation influencing NCAM1 expression or circulating levels is related to a human disease (MN).

Caveats or contradictory evidence.
The claim asks specifically whether NCAM1 is likely associated with “at least one Mendelian disease,” i.e., a monogenic (Mendelian-inheritance) disorder. The provided paper uses Mendelian randomization (a genetics-based causal inference method) and deals with an autoimmune kidney disease (membranous nephropathy), which is typically a complex/autoimmune condition rather than a classical Mendelian disorder caused by pathogenic variants in a single gene. The paper does not report that rare, highly penetrant NCAM1 variants cause a Mendelian syndrome, nor does it cite or present evidence from family segregation, de novo mutation studies, or OMIM-style gene-disease relationships that would establish NCAM1 as causal for a Mendelian disease. No paper excerpt provided documents a monogenic inheritance pattern tied to NCAM1.

Analysis of potential underlying mechanisms, deeper relationships, or second-order implications.
The MR finding implies that common genetic variants that influence NCAM1 levels (or variants in cis affecting NCAM1 expression) may modulate risk for an immune-mediated disease (MN). Mechanistically, NCAM1 as a target antigen could elicit antibody responses producing immune complex deposition in the glomerulus, a plausible pathophysiologic route for MN. However, those mechanisms are consistent with autoimmunity and polygenic risk rather than with an inherited Mendelian disorder caused by damaging NCAM1 alleles. Mendelian disease associations typically rely on rare, high-effect coding (or regulatory) variants producing a reproducible phenotype in families; the provided data do not demonstrate such variants or inheritance patterns.

Which rating is most appropriate and why.
Given the specific wording of the claim (association with at least one Mendelian disease), the provided paper does not supply evidence that NCAM1 is causal for any monogenic/Mendelian disorder. The paper supports an association between genetically influenced NCAM1 levels and membranous nephropathy (a complex autoimmune disease), but that is not equivalent to demonstrating NCAM1 as a Mendelian disease gene. Because there is no evidence in the supplied excerpts for a Mendelian (single-gene, familial) disease caused by NCAM1 variants, the appropriate assessment is that there is no evidence in the provided material to support the claim. Therefore the best-fitting rating is "No Evidence."


**Final Reasoning**:

I reviewed the provided evidence and considered possible interpretations. The cited paper links NCAM1 (through Mendelian randomization of common-variant effects on circulating protein levels) to membranous nephropathy, an autoimmune/complex disease, and states NCAM1 is a pathogenic antigen in MN. However, the claim asked about association with a Mendelian disease (i.e., a monogenic disorder). The methods and results presented concern population-level genetic influences on protein levels and disease risk, not rare high-penetrance NCAM1 variants causing a familial Mendelian syndrome. There is no excerpted evidence of segregating pathogenic NCAM1 variants, de novo mutations, or established OMIM-style gene–disease relationships. Thus, the provided evidence does not support the claim that NCAM1 is associated with a Mendelian disease. I find no evidence for the specific claim in the provided materials and therefore assign the rating "No Evidence."


## Relevant Papers


### Potential therapeutic targets for membranous nephropathy: proteome-wide Mendelian randomization and colocalization analysis

**Authors**: Z. Su (H-index: 1), Q. Wan (H-index: 1)

**Relevance**: 0.15

**Bibliometric Impact**: 0.08960000000000001


**Excerpts**:

- The Mendelian randomization analysis uncovered 60 distinct proteins associated with MN. Proteins associated with an increased risk of MN in plasma include VWF [(Von Willebrand Factor) (WR OR = 1.412, 95%CI1.157-1.725, P=0.0007)], TLL1 [ (Tolloid-Like Protein 1) (WR OR = 1.353, 95%CI1.033-1.773, P=0.028, PPH4 = 0.986) ], REG3G[ (Regenerating Family Member 3 Gamma) (WR OR = 1.353, 95%CI1.033-1.773, P=0.047, PPH4 = 0.542)], PROC [(Vitamin K-Dependent Protein C) (WR OR = 1.203, 95%CI1.023-1.407, P=0.021)] and NCAM1[(Neural Cell Adhesion Molecule 1) (IVW OR = 1.391, 95%CI1.019-1.899, P=0.037)], etc..

- After False Discovery Rate multiple correction, CD27 (P= 0.031), VWF (P= 0.031) and HRG (P= 0.031) still remain significant.

- Bayesian colocalization analysis provided evidence that TLL1 and REG3G share variants with MN.

- We found the interaction between CD27, NCAM1, PROC, and the target protein (CD20) of the targeted drug rituximab in MN.

- Conclusions: Our comprehensive analysis indicates a causal effect of CD27, VWF, HRG, TLL1, REG3G, NCAM1, and PROC at the genetically determined circulating levels on the risk of MN. NCAM1 has been confirmed as a pathogenic antigen in MN. These proteins have the potential to be a promising therapeutic target for the treatment of MN, warranting further clinical research.

- None of these proteins exhibited a reverse causal relationship.


**Explanations**:

- This excerpt reports that NCAM1 (Neural Cell Adhesion Molecule 1) was identified by the Mendelian randomization (MR) analysis as associated with increased risk of membranous nephropathy (MN) with IVW OR = 1.391, 95% CI 1.019-1.899, P = 0.037. How it relates to the claim: it is direct evidence that NCAM1 is associated with a disease phenotype, but that disease (MN) is an autoimmune/complex disease rather than a Mendelian (monogenic, inherited in Mendelian fashion) disease. Strengths/limitations: MR provides evidence consistent with a causal effect of genetically determined circulating NCAM1 levels on MN risk, but (a) the reported P-value is modest (0.037) and did not survive the authors' stated FDR correction (see next excerpt), (b) the association is with disease risk (susceptibility), not with Mendelian inheritance or pathogenic variants in NCAM1 causing a monogenic disorder, and (c) the MR pertains to protein level variants used as instruments rather than rare coding variants that cause Mendelian disease.

- This sentence documents that after controlling for multiple testing by False Discovery Rate, NCAM1 is not listed among the proteins that remained significant (only CD27, VWF and HRG did). How it relates to the claim: it weakens the strength of the NCAM1 association signal reported above, indicating the NCAM1 finding is not robust to multiple-test correction in this study. Strengths/limitations: shows the statistical fragility of NCAM1's association within this dataset; lack of FDR significance reduces confidence that the NCAM1-MN association is a true positive in this analysis.

- This excerpt reports that Bayesian colocalization provided evidence for shared causal variants between MN and two proteins (TLL1 and REG3G), but does not include NCAM1. How it relates to the claim: absence of colocalization evidence for NCAM1 in the authors' report suggests weaker genetic evidence that the same variant(s) influence both circulating NCAM1 levels and MN. Strengths/limitations: colocalization strengthens the claim of a shared causal variant when present; its absence for NCAM1 reduces mechanistic/genetic support linking NCAM1 variants to MN risk in this dataset.

- This sentence describes a protein-protein interaction finding: NCAM1 interacts with CD27, PROC and CD20 (the target of rituximab) in the MN context. How it relates to the claim: provides mechanistic/biological context showing NCAM1 participates in a network relevant to MN and to immunomodulatory therapy targets. Strengths/limitations: it is mechanistic evidence linking NCAM1 to disease pathways, but it does not indicate that NCAM1 harbors Mendelian pathogenic variants nor that NCAM1 causes a Mendelian disorder. Interaction data are useful for functional plausibility but do not establish monogenic disease causation.

- This concluding paragraph states the authors interpret their results as indicating a causal effect of genetically determined circulating NCAM1 on MN risk and explicitly says "NCAM1 has been confirmed as a pathogenic antigen in MN." How it relates to the claim: it is a strong assertion that NCAM1 is disease-relevant (pathogenic antigen) for MN. Strengths/limitations: confirmation as a pathogenic antigen in MN supports NCAM1's role in disease biology (non-Mendelian), but this statement does not address whether NCAM1 is associated with any Mendelian (monogenic) disease. Being a pathogenic antigen in an autoimmune disease does not imply Mendelian inheritance or that germline NCAM1 variants cause a Mendelian disorder. The statement also reflects the authors' interpretation and is conditioned on the study's limitations (see next).

- This sentence states that none of the proteins exhibited a reverse causal relationship. How it relates to the claim: it supports the causal-direction interpretation (protein -> MN) within the MR framework for the proteins tested, including NCAM1. Strengths/limitations: confirms that, in this MR analysis, the authors did not find evidence that MN causes changes in these protein levels (which strengthens the inference that protein levels influence MN risk). However, it remains focused on disease association (risk) and directionality in a population-level genetics context, not on Mendelian disease causation by variants in NCAM1.


[Read Paper](https://www.semanticscholar.org/paper/0d2e4ca5a46c89aaf5e7afe3c8e9ee5ae1a49361)


## Other Reviewed Papers


### A novel RAB39B mutation and concurrent de novo NF1 mutation in a boy with neurofibromatosis type 1, intellectual disability, and autism: a case report

**Why Not Relevant**: The provided paper content contains only a single sentence that refers generically to the need to consider concurrent genetic defects in NF1 patients. It does not mention NCAM1, any evidence linking NCAM1 to disease, functional or mechanistic data about NCAM1, nor any statistical or clinical data that could be used to infer an association. Therefore the content is not relevant to the claim that NCAM1 is likely associated with at least one Mendelian disease. Because there is no mention of NCAM1 and no supporting data, the excerpt cannot be used as direct or mechanistic evidence for or against the claim. Additionally, the excerpt appears to be a clinical recommendation from a case report and lacks experimental detail, sample size, or gene-specific information needed to evaluate Mendelian associations.


[Read Paper](https://www.semanticscholar.org/paper/80a69ca55828282663b24f5bf0905ae4c728a897)


### Case report: Novel NUS1 variant in a Chinese patient with tremors and intellectual disability

**Why Not Relevant**: The paper's content describes a case report and discussion of variants in the NUS1 gene and contains no mention of NCAM1. Therefore it provides no direct or mechanistic evidence for the claim that NCAM1 is likely associated with at least one Mendelian disease. Example verbatim sentences from the paper that demonstrate its focus on a different gene: "Introduction: Nuclear undecaprenyl pyrophosphate synthase 1 (NUS1) gene variants are associated with a range of phenotypes, including epilepsy, intellectual disability, cerebellar ataxia, Parkinson’s disease, dystonia, and congenital disorders of glycosylation." "Trio whole-exome sequencing analysis revealed a de novo pathogenic variant of c.750del in exon 4, leading to p.Leu251* amino acid substitution." "The patient was diagnosed with a rare congenital disease, “congenital glycosylation disorder, type 1aa, autosomal dominant, type 55, with seizures (MRD-55).”" "Conclusion: We provide further evidence for the role of variants in NUS1 in the development of tremors, epilepsy, and intellectual disabilities. These findings expand our understanding of the clinical phenotypes of NUS1 variants." None of these statements refer to NCAM1, discuss NCAM1 function, variants, disease associations, or mechanistic links involving NCAM1. Because the content does not mention NCAM1 at all, there is no material to extract that would support or refute the claim regarding NCAM1 and Mendelian disease. If you want evidence about NCAM1 specifically, please provide papers that mention NCAM1 or I can perform a literature search for studies linking NCAM1 to Mendelian diseases.


[Read Paper](https://www.semanticscholar.org/paper/875bea84e261d364738e752da6cd1ef9bbc26e60)


### GENETIC PERSPECTIVE OF THE CONGENITAL HEART DISEASE

**Why Not Relevant**: The paper content provided is a general review/background on congenital heart disease genetics and does not mention NCAM1 anywhere. It contains broad statements about genetic vs environmental causes, modes of inheritance, examples of monogenic syndromes, haploinsufficiency, and modern detection methods, but it contains no gene-specific data (no variant reports, no case reports, no segregation analyses, no functional experiments) linking NCAM1 to any phenotype. Therefore it provides no direct evidence that NCAM1 is associated with a Mendelian disease. To evaluate the claim about NCAM1 specifically would require gene-level evidence such as: (a) published case reports or family segregation showing pathogenic NCAM1 variants with Mendelian inheritance, (b) entries in curated databases (OMIM, ClinVar) that list NCAM1 as causative for a Mendelian disorder, or (c) functional studies demonstrating that variants in NCAM1 produce a disease-consistent phenotype. None of these are present in the supplied text, so relevance to the NCAM1→Mendelian disease claim is nil.


[Read Paper](https://www.semanticscholar.org/paper/87d7f0853b3fa3cb28148c064d74008ba406c2c8)


### A Novel De novo Heterozygous Mutation in the SON Gene Associated with Septo-optic Dysplasia: A New Phenotype

**Why Not Relevant**: The provided paper abstract does not mention NCAM1 at all. It describes a heterozygous de novo variant in the SON gene and discusses SON pathogenic variants as responsible for Zhu-Tokita-Takenouchi-Kim (ZTTK) syndrome and a possible relationship between SON variants and septo-optic dysplasia (SOD). Because NCAM1 is neither named nor discussed, there is no direct evidence (genetic association, case report, statistical association) nor mechanistic evidence (pathway, functional data) in this paper that bears on the claim that NCAM1 is likely associated with a Mendelian disease. The absence of any reference to NCAM1 in the abstract means this paper cannot support or refute the claim. Note: only the abstract was provided; if NCAM1 appears elsewhere in the full text, that would need to be evaluated, but based on the provided content the relevance is effectively zero.


[Read Paper](https://www.semanticscholar.org/paper/411ba5b04dc667dbd26ec9181c5ff485c96ee432)


## Search Queries Used

- NCAM1 neural cell adhesion molecule 1 pathogenic variant ClinVar OMIM Mendelian disease gene

- NCAM1 mutation exome sequencing de novo rare variant intellectual disability epilepsy congenital malformation familial case report

- NCAM1 knockout mouse phenotype neurodevelopment polysialic acid NCAM loss of function behavioral motor defects

- NCAM1 monogenic candidate gene haploinsufficiency copy number variant germline mutation Mendelian inheritance review


## Usage Statistics

- Prompt Tokens: 0

- Completion Tokens: 0

- Total Tokens: 0

- Estimated Cost: $0.0274


## Bibliometric Configuration

- Use Bibliometrics: True

- Author Impact Weight: 0.4

- Citation Impact Weight: 0.4

- Venue Impact Weight: 0.2
```
