## Supplementary material for "MENDELSEEK: An algorithm that predicts Mendelian Genes and elucidates what makes them special": NCBP1.txt

```
# Claim: The gene NCBP1 is likely associated with at least one Mendelian disease.

**Status**: processed

**Overall Rating**: -1

**Explanation**:

No relevant papers were found that support or refute this claim.


## Relevant Papers


## Other Reviewed Papers


### Two degrading decades for RNA

**Why Not Relevant**: The paper is a general review of RNA processing and RNA degradation pathways and does not mention the gene NCBP1, nor does it present experimental, genetic, clinical, or epidemiological data linking NCBP1 to any Mendelian disease. All relevant sentences are high-level mechanistic or conceptual statements about RNA quality control and disease consequences of perturbing RNA-decay factors. These provide only indirect plausibility that a gene involved in RNA processing could be disease-causing, but they do not constitute direct evidence that NCBP1 is associated with at least one Mendelian disease. Therefore the paper's content is only weakly and indirectly relevant to the claim.


[Read Paper](https://www.semanticscholar.org/paper/92db7833509975414c40644fc6f4a34b7be4534c)


### Case report: A novel FBXW7 gene variant causes global developmental delay

**Why Not Relevant**: This paper describes a case report of a neurodevelopmental disorder caused by a de novo pathogenic variant in FBXW7 (c.1612C>T (p.Gln538*)). The text provided contains no mention of the gene NCBP1, no reported variants in NCBP1, and no discussion of biological pathways, mechanistic data, or clinical phenotypes related to NCBP1. Therefore the paper provides neither direct evidence (e.g., observations of pathogenic NCBP1 variants segregating with disease) nor mechanistic evidence (e.g., functional studies, biochemical pathways implicating NCBP1 in a Mendelian phenotype) supporting the claim that NCBP1 is associated with a Mendelian disease.

Relevant details from the paper that justify this conclusion: the Objectives, Methods, Results, and Conclusion all focus on FBXW7 as the causative gene in the reported patient; there is explicit statement that trio-WES confirmed a pathogenic de novo FBXW7 variant and that the disorder is related to mutation in FBXW7. Because the paper neither reports NCBP1 variants nor discusses NCBP1 function or pathogenicity, it cannot be used to support the claim. 

Limitations to this negative assessment: absence of mention is not definitive proof that NCBP1 is not disease-associated. The authors performed trio-WES and prioritized a pathogenic FBXW7 variant; they may not have reported other rare variants detected, or may have filtered variants for reporting. However, that methodological point only means this paper fails to provide positive evidence for NCBP1; it does not constitute evidence that NCBP1 is not associated with disease. In sum, the paper is irrelevant to the claim that NCBP1 is likely associated with at least one Mendelian disease because it contains no data or discussion concerning NCBP1.


[Read Paper](https://www.semanticscholar.org/paper/bb0b7ce4ae459771c428a6c9d1dbc93aecc6bcdc)


### Genome-Wide CRISPR/Cas9 Screen Reveals That the Dcps Scavenger Decapping Enzyme Is Essential for AML Cell Survival

**Why Not Relevant**: The provided paper does not mention NCBP1 or any of its synonyms (for example, "nuclear cap-binding protein subunit 1", "CBP80/20 subunit 1", or similar). The manuscript focuses on DCPS (the mRNA decapping enzyme scavenger), RG3039 (a DCPS inhibitor), DCPS interactions with pre-mRNA processing machineries, and the effects of DCPS loss/inhibition in acute myeloid leukemia and in humans with germline DCPS loss-of-function variants. Because there is no occurrence of the gene name NCBP1, no reported variants of NCBP1, no phenotypes linked to NCBP1, and no experimental data concerning NCBP1 in the text you provided, the paper supplies neither direct evidence (observational or genetic) nor mechanistic evidence that would support or refute the claim that "NCBP1 is likely associated with at least one Mendelian disease." Any attempt to infer an association from this manuscript would be speculative: while both DCPS and NCBP1 relate to mRNA cap biology broadly, the paper contains no data about NCBP1 expression, function, interaction, pathogenic variants, or human phenotypes. Therefore the document is not relevant to assessing the claim about NCBP1. For a proper evaluation of the claim, primary sources that directly discuss NCBP1 (e.g., human genetic studies, ClinVar/OMIM entries, case reports with segregating NCBP1 variants, or functional studies of NCBP1 loss-of-function with human phenotypes) should be examined.


[Read Paper](https://www.semanticscholar.org/paper/6c5f87132b6ef93d389eba7710e448ac91162344)


### Case Report: A novel de novo variant of COL1A1 in fetal genetic osteogenesis imperfecta

**Why Not Relevant**: The paper reports a trio whole-exome study of a single fetus with osteogenesis imperfecta and identifies a novel de novo COL1A1 variant (c.1309G>A, p.Gly437Ser) as the likely cause. The text contains mechanistic discussion specific to COL1A1 (disruption of Gly-X-Y repeats in the collagen triple helix) and methodological details (trio-WES, Sanger validation). Nowhere in the provided content is the gene NCBP1 mentioned, analyzed, or implicated. Therefore this paper provides neither direct evidence (observational/association) nor mechanistic evidence linking NCBP1 to any Mendelian disease. Limitations: lack of mention of NCBP1 in this study does not prove NCBP1 is not disease-associated elsewhere; additionally, the paper reports a single-case finding for COL1A1, so its conclusions are narrowly focused. But with respect to the claim about NCBP1, the manuscript content is irrelevant.


[Read Paper](https://www.semanticscholar.org/paper/1caeaf6717a5af526be5f1f0dcef41ef4c377699)


### Autosomal Dominant Intellectual Development Disorder-6 (MRD6) Without Seizures Linked to a De Novo Mutation in the grin2b Gene Revealed by Exome Sequencing: A Case Report of a Moroccan Child

**Why Not Relevant**: The paper exclusively reports a GRIN2B (grin2b) pathogenic variant causing autosomal dominant intellectual developmental disorder-6 (MRD6) in a single patient. All quoted sentences and the paper's scope concern GRIN2B: variant identification, de novo status, absence from population databases, ACMG pathogenic classification, and implications for brain development. There is no mention of the NCBP1 gene, no experimental data, genetic association, functional assays, or mechanistic discussion involving NCBP1, and no cross-referencing of NCBP1 in phenotype, pathways, or databases. Therefore this paper provides no direct evidence that NCBP1 is associated with any Mendelian disease, nor mechanistic evidence that would increase the plausibility of such an association. Absence of evidence in this single GRIN2B-focused paper does not disprove an association for NCBP1 elsewhere, but it means this paper is irrelevant to the claim that NCBP1 is likely associated with at least one Mendelian disease.


[Read Paper](https://www.semanticscholar.org/paper/67d756e0cc302e5d46fdda9df34403f1f2de9a5a)


## Search Queries Used

- NCBP1 mutation human Mendelian disease case report exome sequencing trio de novo variant

- NCBP1 CBP80 nuclear cap binding protein 1 monogenic disorder congenital syndrome intellectual disability developmental delay

- NCBP1 cap binding complex mRNA cap binding nonsense mediated decay NMD mRNA export splicing loss of function mouse knockout phenotype

- NCBP1 loss of function intolerance pLI gnomAD constraint rare variant burden ClinVar pathogenic


## Bibliometric Configuration

- Use Bibliometrics: True

- Author Impact Weight: 0.4

- Citation Impact Weight: 0.4

- Venue Impact Weight: 0.2
```
