## Supplementary material for "MENDELSEEK: An algorithm that predicts Mendelian Genes and elucidates what makes them special": NCBP2.txt

```
# Claim: The gene NCBP2 is likely associated with at least one Mendelian disease.

**Status**: processed

**Overall Rating**: -1

**Explanation**:

No relevant papers were found that support or refute this claim.


## Relevant Papers


## Other Reviewed Papers


### Trio-based exome sequencing reveals a high rate of the de novo variants in intellectual disability

**Why Not Relevant**: The provided paper content consists of a single summary sentence: "The results suggest that trio-based WES facilitates ID’s genetic diagnosis, particularly in patients who have been extensively waiting for a definitive molecular diagnosis." This sentence does not mention the gene NCBP2, does not report any gene-specific findings, does not describe variants, segregation, genotype–phenotype correlations, or functional/mechanistic data, and therefore provides no direct or mechanistic evidence for or against the claim that NCBP2 is likely associated with at least one Mendelian disease. In addition, the provided text lacks key methodological and result details (no sample size, no variant lists, no diagnostic yield by gene, no statistical measures), so it cannot be used to infer evidence about any particular gene. To evaluate the claim about NCBP2 would require at minimum: (a) reporting of one or more potentially pathogenic variants in NCBP2 identified in affected individuals, (b) segregation data in families or case-control enrichment, and/or (c) functional or mechanistic evidence showing how NCBP2 disruption produces a Mendelian phenotype. None of those elements are present in the supplied content, so relevance to the NCBP2-Mendelian disease claim is essentially zero.


[Read Paper](https://www.semanticscholar.org/paper/43aa47149af624a54ff81b7ef306c19682f58e84)


### Case report: Novel NUS1 variant in a Chinese patient with tremors and intellectual disability

**Why Not Relevant**: The provided paper content exclusively concerns the NUS1 gene and variants therein, describing a de novo truncating variant (c.750del → p.Leu251*) in NUS1 and the associated clinical diagnosis (congenital glycosylation disorder, MRD-55). The claim concerns whether NCBP2 is likely associated with at least one Mendelian disease. The paper contains no mention of NCBP2, no data on NCBP2 variants, no mechanistic links between NUS1 and NCBP2, and no comparative analyses that would allow inference from NUS1 findings to NCBP2. Therefore the paper provides no direct evidence (no observations of NCBP2 variants in affected individuals) and no mechanistic evidence (no shared pathway or functional linkage presented) relevant to the claim. Because the gene studied is different, evidence cannot be transferred to support or refute an association for NCBP2 without additional data explicitly connecting the genes or reporting NCBP2-specific findings.


[Read Paper](https://www.semanticscholar.org/paper/875bea84e261d364738e752da6cd1ef9bbc26e60)


### CAMK2D De Novo Missense Variant in Patient with Syndromic Neurodevelopmental Disorder: A Case Report

**Why Not Relevant**: The provided paper describes a case report and trio sequencing that identified a de novo missense variant in CAMK2D (CaMKIIδ) and presents structural/functional arguments for CAMK2D's role in dilated cardiomyopathy and neurodevelopmental delay. The paper does not mention NCBP2 anywhere in the supplied text and offers no genetic, clinical, or mechanistic data regarding NCBP2. Therefore it contains no direct or mechanistic evidence for or against the claim that NCBP2 is likely associated with at least one Mendelian disease. Additional studies specifically addressing NCBP2 (e.g., variants in affected individuals, segregation, functional assays, or relevant animal models) would be required to assess that claim.


[Read Paper](https://www.semanticscholar.org/paper/fdc2eee435bd629ce54b9a5b129e1f46af6a6efe)


### ASXL3 De Novo Variant-Related Neurodevelopmental Disorder Presenting as Dystonic Cerebral Palsy.

**Why Not Relevant**: The provided paper excerpt exclusively discusses ASXL3 and its role in Bainbridge-Ropers syndrome and cerebral-palsy phenotypes. There is no mention of NCBP2, no data on NCBP2 variants, no mechanistic discussion involving NCBP2, and no clinical or genetic evidence pertaining to NCBP2. Because the paper contains no information relevant to NCBP2, it cannot be used to support or refute the claim that NCBP2 is likely associated with at least one Mendelian disease. Absence of evidence in this paper does not imply evidence of absence for NCBP2; it simply means this paper is not informative for the claim.


[Read Paper](https://www.semanticscholar.org/paper/dd321ee4c0bce7696d4d1a5a9296b7569fdc1259)


### De novo HDAC3 variants leading to epigenetic machinery dysfunction are associated with a neurodevelopmental disorder

**Why Not Relevant**: This paper describes heterozygous de novo variants in HDAC3 and their association with a novel neurodevelopmental syndrome; it does not mention NCBP2, present any genetic data on NCBP2, nor provide mechanistic data linking NCBP2 to disease. The study’s findings are gene-specific (HDAC3 missense variants D93N, A110T, P201S, L266S, G267S, and R359C) and focus on altered deacetylation activity, disrupted interactions with CoREST and NCoR complexes, and impaired nuclear localization of HDAC3 variants. None of these reported results name NCBP2 or implicate the nuclear cap-binding complex subunit 2 in the observed phenotypes. Because there is no direct genetic evidence (no variants, segregation, or case reports) and no mechanistic connection to NCBP2 presented, this paper provides no support for the claim that NCBP2 is likely associated with at least one Mendelian disease. Absence of evidence in this paper is not proof that NCBP2 is not disease-associated overall, but based on this manuscript alone one cannot infer any association; independent genetic, functional, or clinical data specific to NCBP2 would be required to evaluate the claim.


[Read Paper](https://www.semanticscholar.org/paper/524b09f9e39f306b6871f816044577dccb53abd6)


## Search Queries Used

- NCBP2 pathogenic variant Mendelian disease case report NCBP2 CBP20 nuclear cap binding protein 2 loss of function truncating mutation

- NCBP2 exome sequencing trio de novo variant intellectual disability neurodevelopmental disorder congenital syndrome rare disease cohort

- NCBP2 cap binding complex mRNA export splicing RNA processing model organism knockout mouse zebrafish phenotype embryonic lethal

- NCBP2 ClinVar OMIM HGMD Mendelian monogenic disease review systematic review cap binding complex NCBP1 NCBP2 pathogenic variants


## Bibliometric Configuration

- Use Bibliometrics: True

- Author Impact Weight: 0.4

- Citation Impact Weight: 0.4

- Venue Impact Weight: 0.2
```
