## Supplementary material for "MENDELSEEK: An algorithm that predicts Mendelian Genes and elucidates what makes them special": NCKAP1.txt

```
# Claim: The gene NCKAP1 is likely associated with at least one Mendelian disease.

**Status**: processed

**Overall Rating**: -1

**Explanation**:

No relevant papers were found that support or refute this claim.


## Relevant Papers


## Other Reviewed Papers


### Germline RAD51C mutations confer susceptibility to ovarian cancer

**Why Not Relevant**: The paper content provided concerns RAD51C sequencing and findings in families with ovarian (with or without breast) cancer; it makes no mention of the gene NCKAP1. Therefore it provides no direct genetic association data, segregation data, functional/mechanistic data, or epidemiologic evidence about NCKAP1 and Mendelian disease. While the study design (targeted sequencing to find truncating variants in probands vs controls) is a general approach that could be applied to any gene, the absence of any data or discussion of NCKAP1 in the excerpt means one cannot infer NCKAP1 involvement from these results. To support the claim that "NCKAP1 is likely associated with at least one Mendelian disease" would require gene-specific evidence such as: (a) rare pathogenic variants in NCKAP1 that segregate with disease in pedigrees consistent with Mendelian inheritance, (b) statistically significant excess of likely loss-of-function or damaging variants in cases vs controls, and/or (c) functional/biological data showing how NCKAP1 perturbation leads to a disease phenotype. None of those data elements are present in the provided RAD51C-focused excerpt. Absence of mention in this paper does not imply NCKAP1 is not disease-associated; it only means this paper is irrelevant to that claim.


[Read Paper](https://www.semanticscholar.org/paper/569ee9379a17e9a58c1fc5514086529d723d203f)


### Clinical and Genetic Characteristics of Patients with Unexplained Intellectual Disability/Developmental Delay without Epilepsy

**Why Not Relevant**: Relevance to the claim is effectively zero because the paper does not mention NCKAP1 anywhere in the provided text, does not report variants in NCKAP1, and does not discuss mechanisms involving NCKAP1. The study focuses on a cohort of 38 patients with unexplained ID/DD and/or ASD and reports pathogenic/likely pathogenic findings in other genes (TUBA1A, TMEM63A, YY1AP1, ABCA13, USP9X, ANKRD17, GRIA4) and CNVs, but NCKAP1 is not among the reported genes. While the methods used (CES/WES and CMA) are capable of detecting coding variants and some structural variants that could implicate genes like NCKAP1, the absence of NCKAP1 findings in this small, phenotype-specific cohort is not evidence that NCKAP1 is not associated with a Mendelian disease. Limitations that further reduce inferential power: small sample size (38 cases), phenotype ascertainment limited to neurodevelopmental disorders (possible NCKAP1-associated phenotypes could differ), potential gaps in sequencing coverage or variant types not detectable by the used assays (e.g., noncoding, deep intronic, low-level mosaicism), and lack of genome-wide or larger cohort analysis. Therefore this paper provides no direct or mechanistic support for the claim that NCKAP1 is likely associated with at least one Mendelian disease.


[Read Paper](https://www.semanticscholar.org/paper/e5289119c3a34a33fd81c6fcc009413eb467af22)


### Whole Exome Sequencing as a First-Line Molecular Genetic Test in Developmental and Epileptic Encephalopathies

**Why Not Relevant**: This paper does not provide direct evidence that NCKAP1 is associated with a Mendelian disease. The provided content is an abstract-level summary of a whole-exome sequencing study of 82 individuals with developmental and epileptic encephalopathies that identified 35 pathogenic variants across 29 genes and named three novel candidate genes (KCNC2, STXBP6, DHRS9). Nowhere in the supplied text is NCKAP1 mentioned, nor are any results, variants, or mechanistic data for NCKAP1 reported. Therefore the paper neither supports nor refutes the claim regarding NCKAP1. Important caveats: absence of mention here is not proof that NCKAP1 is uninvolved in Mendelian disease generally — this study is phenotype- and cohort-limited (DEE patients), has a modest sample size (82), and the excerpt does not present the full gene-by-gene results or supplementary tables. NCKAP1 could be implicated in other cohorts, other phenotypes, or by different study designs (e.g., larger rare-disease cohorts, functional studies) that are not captured in this paper. Recommended next steps to evaluate the claim: search gene-disease databases (OMIM, ClinVar), PubMed for case reports or series implicating NCKAP1, and look for functional studies showing pathogenic mechanisms (de novo truncating variants, conservation, animal models, or cellular functional assays) linking NCKAP1 to a Mendelian phenotype.


[Read Paper](https://www.semanticscholar.org/paper/390dfe69272ffadfe25db5b303353a221d661ecc)


### mTOR

**Why Not Relevant**: The paper text provided focuses on mTOR signaling and its role in neuronal development and disease, with specific mention of TSC1/TSC2 as Mendelian disease genes. It does not mention NCKAP1, the WAVE regulatory complex, NCK-associated protein 1, or any genetic/clinical/experimental data linking NCKAP1 to Mendelian disease. Therefore there is no direct evidence in this paper that NCKAP1 is associated with any Mendelian disorder. At best the paper provides indirect mechanistic context (mTORC2 affects the actin cytoskeleton, and NCKAP1 is an actin-regulatory protein), but that is speculative and insufficient to support the claim. Key missing elements: gene-level association studies, patient genotype-phenotype descriptions, functional experiments on NCKAP1 variants, or explicit mention of NCKAP1 in the pathway diagrams or discussion. Because of the complete absence of NCKAP1-specific information, the paper is not relevant (relevance score 0.0) to the claim that NCKAP1 is likely associated with at least one Mendelian disease.


[Read Paper](https://www.semanticscholar.org/paper/e4824ff3b752bce702982facef915a8b3095268a)


### Germline APC Mutation and Familial Barrett Esophagus: Causal or Coincidence?

**Why Not Relevant**: The provided paper content does not mention the gene NCKAP1 anywhere and contains no experimental, genetic-association, segregation, mutational, or phenotypic data concerning NCKAP1. The manuscript (case-report/review style) focuses on APC (the adenomatous polyposis coli gene), FAP/AFAP, Barrett esophagus, esophageal adenocarcinoma, and Wnt/β-catenin pathway mechanisms. Therefore it provides no direct evidence for or against an association between NCKAP1 and any Mendelian disease. While the paper discusses Mendelian disease in the context of APC, that information cannot be extrapolated to NCKAP1 without independent data; absence of mention here is not evidence that NCKAP1 is or is not associated with a Mendelian disorder. In short: relevance to the claim is nil because NCKAP1 is not addressed (no genetic data, no mechanistic link, no citations concerning NCKAP1).


[Read Paper](https://www.semanticscholar.org/paper/3d4cf4dffb9bfae5c0410596be5f39acbb54d989)


### The simplest explanation does not have to be preferred: co-occurrence of pathogenic variants in cancer-predisposing genes

**Why Not Relevant**: The supplied paper content does not mention NCKAP1, nor does it present any data or discussion about specific genes being associated with Mendelian diseases. The single sentence provided discusses MINAS, cancer phenotypes, and checking UK 10,000 Genomes Project data in participants with tumor predisposition syndromes or multiple primary tumors, and whether cancer susceptibility genes (CSGs) act additively or synergistically. There is no reference to NCKAP1, no variant-level association data, no patient phenotypes tied to NCKAP1, no inheritance pattern discussion, and no functional/mechanistic experiments involving NCKAP1. Therefore this excerpt provides neither direct evidence (no reported NCKAP1 variants, case reports, segregation, or statistical association) nor mechanistic evidence (no functional assays, pathways, or molecular interactions involving NCKAP1) that NCKAP1 is associated with a Mendelian disease. Limitations: the assessment is based solely on the single sentence provided. It is possible that other parts of the full paper (not included here) could discuss NCKAP1; however, based on the supplied content alone there is no relevant evidence to support or refute the claim. To evaluate the claim further, please provide the full paper text or specific sections where NCKAP1 might be mentioned (results, tables, supplementary data).


[Read Paper](https://www.semanticscholar.org/paper/a1372a664bd2c33a0bda638975a8b26d112457fc)


### A novel de novo hemizygous ARHGEF9 mutation associated with severe intellectual disability and epilepsy: a case report

**Why Not Relevant**: The provided paper content exclusively discusses ARHGEF9 (collybistin), a brain-specific guanine nucleotide exchange factor, and reports a novel hemizygous deletion in ARHGEF9 causing X-linked intellectual disability in a single patient. The text contains no mention of NCKAP1, no experimental data, genetic findings, or clinical observations concerning NCKAP1, and no mechanistic pathways that implicate NCKAP1 in the described phenotype. Therefore there is no direct or mechanistic evidence in this paper that bears on the claim that NCKAP1 is associated with a Mendelian disease. Any inference linking NCKAP1 to disease would require additional sources; such connections cannot be established from the ARHGEF9-focused content provided.


[Read Paper](https://www.semanticscholar.org/paper/988bf7595fc677ddeb7de11713ff3345556d6a96)


### NGS based studies on primary immunodeficiencies (PIDs) : causative gene identification, tool development and application

**Why Not Relevant**: The provided paper content does not present direct or mechanistic evidence linking NCKAP1 to a Mendelian disease. The text enumerates genes implicated in this PID-focused study (e.g., TNFRSF18, PIK3CG, LILRB1, EPHB2, TXNIP, CD5, NLRP5, LRBA, ATM, DOCK8, PMS2) but does not mention NCKAP1 anywhere. Two relevant limitations explain why the absence of NCKAP1 in this report is not strong evidence against the claim: (1) part of the study used a targeted 219-gene PID panel (as quoted above), so genes not on that panel would not be evaluated in those samples; (2) the study cohort is explicitly enriched for primary immunodeficiency phenotypes, so even a true Mendelian disease caused by NCKAP1 might not appear if it does not manifest as PID or if causative variants are extremely rare or outside the study's detection limits. In short, this paper neither provides positive support for the claim nor adequate negative evidence to refute it — it simply does not address NCKAP1.


[Read Paper](https://www.semanticscholar.org/paper/7786e43fbaf68904111f286747f0cf8968c2dd1e)


### Molecular genetic studies of colorectal cancer

**Why Not Relevant**: This paper's content does not mention the gene NCKAP1, nor does it present data, analyses, or discussion that implicate NCKAP1 in any Mendelian disease. The manuscript focuses on colorectal cancer predisposition genes (APC, hMLH3, MYH, hMSH2) and on a tight-junction gene (TJP3), describing mutation screens, association studies, and expression profiling in those genes. Methods used (germline mutation screening, association studies, microarray expression profiling) could in principle detect disease-associated genes, but NCKAP1 is neither studied nor discussed here, and no mechanistic pathways involving NCKAP1 are described. Therefore the paper provides no direct evidence supporting or refuting the claim that NCKAP1 is likely associated with at least one Mendelian disease. Limitations: absence of evidence in this paper is not evidence of absence—this single study simply does not address NCKAP1, so it cannot be used to evaluate the claim.


[Read Paper](https://www.semanticscholar.org/paper/c4091e65424aaa4790dc8a389a9c13e27798a831)


### Nuclear import of the DSCAM-cytoplasmic domain drives a signaling loop capable of inhibiting synapse formation

**Why Not Relevant**: This paper does not provide evidence for or against the claim that NCKAP1 is likely associated with at least one Mendelian disease. The entire provided content focuses on DSCAM and DSCAML1: their roles in neurodevelopment, identification of cytoplasmic interactors (e.g. Dyrk1a, STAT3, USP21, SH2D2A), IPO5-mediated nuclear translocation of their intracellular domains, γ-secretase cleavage, RNA-sequencing showing altered gene expression after ICD expression, and functional gain-of-function effects on neurite outgrowth and synapse number. The paper discusses DSCAM's increased dosage in trisomy 21 (Down syndrome) and potential contributions to cognitive deficits, but it does not (a) mention NCKAP1 by name, (b) present any genetic association data linking NCKAP1 to human disease, (c) describe variant analyses, familial segregation, linkage, or case reports relevant to Mendelian inheritance, or (d) propose mechanistic pathways involving NCKAP1 that would plausibly connect it to a Mendelian phenotype. Furthermore, the paper's genetic context (DSCAM copy number increase in Down syndrome) refers to chromosomal aneuploidy rather than single-gene Mendelian disorders. Because none of the required kinds of evidence (gene mentions, genetic association, patient/family data, variant pathogenicity, or mechanistic links involving NCKAP1) appear in the provided text, the document is not relevant to assessing the claim.


[Read Paper](https://www.semanticscholar.org/paper/9876dc40378c8b9f2425a8e991f0d2dc05bcf329)


### Autosomal Dominant Intellectual Development Disorder-6 (MRD6) Without Seizures Linked to a De Novo Mutation in the grin2b Gene Revealed by Exome Sequencing: A Case Report of a Moroccan Child

**Why Not Relevant**: The supplied paper content exclusively describes a case and genetic findings concerning the gene "grin2b" (GRIN2B) and MRD6. There is no mention of the gene NCKAP1, nor any data, results, or mechanistic discussion linking NCKAP1 to disease. Representative verbatim sentences from the text demonstrating this focus include:

"Autosomal dominant intellectual development disorder-6 (MRD6) arises from a grin2b gene mutation, inducing neurodevelopmental issues." 

"Exome sequencing identified a nonsense (STOP) mutation c.3912C>G (p.Tyr1304Ter) in the grin2b gene in the heterozygous state known to be present in MRD6 (Online Mendelian Inheritance in Man (OMIM) 613970)." 

"The family segregation study shows that this is a de novo variant, which is confirmed by Sanger sequencing." 

"This variant has not been previously reported in the GnomAD database." 

"Based on current scientific knowledge, the variant is considered pathogenic (PVS1, PS2, PM2, PP3, PP5) according to the criteria of the American College of Medical Genetics and Genomics (ACMG)." 

Because none of the paper's sentences or paragraphs refer to NCKAP1, there is no direct evidence (e.g., observed pathogenic variants in NCKAP1 segregating with disease) nor mechanistic evidence (e.g., functional studies, pathway links implicating NCKAP1) in this document to support or refute the claim that "NCKAP1 is likely associated with at least one Mendelian disease." The absence of any mention of NCKAP1 in a paper that instead documents a single-patient GRIN2B pathogenic variant means this source is not relevant for assessing the claim about NCKAP1. If you want evidence for or against NCKAP1 being a Mendelian disease gene, please provide papers that mention NCKAP1 or allow me to search/publication-scan relevant databases (OMIM, ClinVar, HGMD, gnomAD constraint metrics, peer-reviewed case reports/functional studies) and I will evaluate those sources.


[Read Paper](https://www.semanticscholar.org/paper/67d756e0cc302e5d46fdda9df34403f1f2de9a5a)


## Search Queries Used

- NCKAP1 mutation Mendelian disease monogenic inherited disorder case report pedigree segregation germline variant pathogenic

- NCKAP1 de novo mutation whole exome sequencing developmental disorder intellectual disability autism epilepsy cohort study

- NCKAP1 NCK associated protein 1 WAVE regulatory complex actin cytoskeleton neuronal development synaptic function neurodevelopmental disorder mechanism

- NCKAP1 loss of function constraint gnomAD pLI observed expected ClinVar pathogenic OMIM haploinsufficiency ClinGen dosage sensitivity


## Bibliometric Configuration

- Use Bibliometrics: True

- Author Impact Weight: 0.4

- Citation Impact Weight: 0.4

- Venue Impact Weight: 0.2
```
