## Supplementary material for "MENDELSEEK: An algorithm that predicts Mendelian Genes and elucidates what makes them special": NCOA1.txt

```
# Claim: The gene NCOA1 is likely associated with at least one Mendelian disease.

**Status**: processed

**Overall Rating**: -1

**Explanation**:

No relevant papers were found that support or refute this claim.


## Relevant Papers


## Other Reviewed Papers


### Optimising clinical care through CDH1-specific germline variant curation: improvement of clinical assertions and updated curation guidelines

**Why Not Relevant**: The provided paper content exclusively addresses the gene CDH1 and variant curation for CDH1-related hereditary cancer risk. There is no mention of the gene symbol "NCOA1" or any synonyms, nor any discussion of data, analyses, mechanisms, or clinical associations involving NCOA1. Example verbatim sentence from the supplied text that illustrates the paper's focus: "Germline pathogenic variants in CDH1 are associated with increased risk of diffuse gastric cancer and lobular breast cancer." Because NCOA1 does not appear in the provided content, there is neither direct evidence (e.g., reported pathogenic NCOA1 variants segregating with Mendelian disease, case reports, or cohort associations) nor mechanistic evidence (e.g., functional studies, pathways, or biological plausibility) supporting the claim that NCOA1 is likely associated with at least one Mendelian disease. The study's methods, results, and conclusions all pertain to CDH1-specific variant interpretation and resolution of variant classifications; while the curation framework described could in principle be applied to other genes, that methodological applicability does not constitute evidence that NCOA1 is associated with a Mendelian disorder. Limitation: the assessment is based solely on the provided paper content; if the full paper (or other sections not provided) contains information about NCOA1, that was not available here. Based on the supplied content alone, relevance to the claim about NCOA1 is effectively nil.


[Read Paper](https://www.semanticscholar.org/paper/f019be110ccdccfad49e85be56f7d40e9697d448)


### Diagnostic yield of patients with undiagnosed intellectual disability, global developmental delay and multiples congenital anomalies using karyotype, microarray analysis, whole exome sequencing from Central Brazil

**Why Not Relevant**: The provided paper content does not mention the gene NCOA1, nor does it list the specific genes in the 1,252-gene panel or attribute identified pathogenic variants to particular genes. Although the study used exome sequencing and an ID gene panel and reported that pathogenic variants were found in several cases, there is no gene-level reporting in the supplied text to support or refute that NCOA1 is associated with a Mendelian disease. Therefore the content cannot be used as direct or mechanistic evidence for the claim. Additional information would be required: either the panel gene list demonstrating inclusion of NCOA1, or explicit case-level results showing pathogenic (or likely pathogenic) variants in NCOA1 with segregation/phenotypic evidence. Without such data, relevance to the claim is effectively zero.


[Read Paper](https://www.semanticscholar.org/paper/23767daf16f48d9a91172aa0fc624f07b869a9c8)


### A single center experience with publicly funded clinical exome sequencing for neurodevelopmental disorders or multiple congenital anomalies

**Why Not Relevant**: The provided paper content consists of a single summary sentence: "The findings support the utility of clinical ES in a real-world setting, as part of a publicly funded genetic workup for individuals with GDD/ID and/or MCA." This sentence does not mention NCOA1, any other specific gene, any variants, any patient cases, pathogenicity assertions, genotype–phenotype correlations, functional/mechanistic data, or results that would permit assessment of an association between NCOA1 and a Mendelian disease. Therefore there is no direct evidence (no reported NCOA1 variants, no case/control statistics, no segregation data) and no mechanistic evidence (no molecular, biochemical, or model organism data) in the provided text to support or refute the claim. Because the necessary gene-level and variant-level details are absent, the content cannot be used to evaluate the claim that "The gene NCOA1 is likely associated with at least one Mendelian disease." Additional sections of the paper (methods, results, tables of variants, case descriptions, functional assays) would be required to perform the requested analysis.


[Read Paper](https://www.semanticscholar.org/paper/8ec4c0c03c573ad4019a6ee63b9197179a32b173)


### Functional classification of RUNX1 variants in familial platelet disorder with associated myeloid malignancies

**Why Not Relevant**: The provided paper content focuses exclusively on functional characterization of RUNX1 variants and development of assays addressing heterodimerization with CBFB, phosphorylation of RUNx1, and RunX1 transcriptional activation. There is no mention of the gene NCOA1, nor any discussion of Mendelian diseases in the supplied text. Therefore the paper content as provided supplies no direct evidence (no reports of NCOA1 variants, genotype–phenotype correlations, clinical cases, segregation, or variant pathogenicity assessments) and no mechanistic evidence linking NCOA1 to Mendelian disease (no biochemical interactions, pathways, or functional assays involving NCOA1). Limitations: this assessment is based solely on the provided excerpt; if other sections of the full paper (not included here) mention NCOA1 or Mendelian disease, those could change the relevance. Given only the supplied content, relevance to the claim is effectively zero.


[Read Paper](https://www.semanticscholar.org/paper/f9779a7d5c1160dd256b44169849c824461c88f5)


### De novo variants in MAST4 related to neurodevelopmental disorders with developmental delay and infantile spasms: Genotype-phenotype association

**Why Not Relevant**: This paper investigates de novo variants in the MAST4 gene and their association with neurodevelopmental disorders (developmental delay and infantile spasm). The manuscript text provided makes no mention of NCOA1, contains no data on NCOA1 sequence variants, expression, functional studies, or clinical cases linked to NCOA1, and does not discuss mechanistic pathways that involve NCOA1. Therefore it provides neither direct evidence (cases, segregation, variant pathogenicity) nor mechanistic evidence connecting NCOA1 to any Mendelian disease. The gene-specific findings for MAST4 cannot be extrapolated to support an association for a different gene (NCOA1) without additional data. To evaluate the claim about NCOA1, one would need papers or databases that specifically report pathogenic NCOA1 variants, segregation in families, functional assays, or authoritative clinical annotations (e.g., OMIM, ClinVar, gene-disease validity curation).


[Read Paper](https://www.semanticscholar.org/paper/4d000a16e17c477abaaae517475fc386b716985c)


### The simplest explanation does not have to be preferred: co-occurrence of pathogenic variants in cancer-predisposing genes

**Why Not Relevant**: The provided paper content does not mention NCOA1, any specific genes, or any gene-disease associations. The single supplied sentence reads: "The frequency and cancer phenotypes associated with MINAS by reviewing the recent literature and by checking the UK 10,000 Genomes Project data from participants with a phenotype of tumor predisposition syndromes or multiple primary tumors, and if they are additive reflecting each CSG independently or synergistic resulting in more severe phenotypes are reported." This sentence discusses (i) MINAS and cancer phenotypes, (ii) reviewing literature and UK10K data for participants with tumor predisposition syndromes or multiple primary tumors, and (iii) whether effects are additive or synergistic among cancer susceptibility genes (CSGs). It does not (a) name NCOA1, (b) present any variant-level data, (c) report any associations between NCOA1 and Mendelian disease, or (d) describe mechanistic evidence implicating NCOA1. Because none of the required information (direct evidence, variant/segregation data, mechanistic pathways, statistical associations) about NCOA1 appears in the excerpt, this paper content provides no support for or against the claim that "NCOA1 is likely associated with at least one Mendelian disease."

Limitations of the provided material: (1) only a single, general sentence is available rather than the full paper, so gene lists, tables, or results that might mention NCOA1 (if present) are not accessible; (2) the sentence is focused on MINAS and aggregated cancer susceptibility genes (CSGs) without enumerating them; (3) no methods, results, statistical analyses, or mechanistic descriptions are given in the excerpt. Given these limitations, no direct or mechanistic inference about NCOA1 can be made from this content.

If you want a definitive assessment, I can (a) search the literature/databases (OMIM, ClinVar, PubMed, ClinGen, gnomAD) for NCOA1 disease associations, or (b) analyze the full paper (or the sections listing genes/variants) if you can provide it.


[Read Paper](https://www.semanticscholar.org/paper/a1372a664bd2c33a0bda638975a8b26d112457fc)


### ClinGen CDH1 specifications for the ACMG/AMP guidelines: improvement of germline variant clinical assertions and updated curation guidelines

**Why Not Relevant**: The paper exclusively addresses variant curation guidelines and variant classifications for the CDH1 gene (as stated repeatedly in purpose, methods, results, and conclusion). There is no mention of NCOA1, no data on NCOA1 variants, no case reports, segregation analyses, association studies, population frequency data, functional experiments, or mechanistic pathways involving NCOA1. Therefore this paper provides neither direct evidence (e.g., pathogenic variants in affected individuals, segregation with disease, case series) nor mechanistic evidence (e.g., functional disruption of NCOA1 leading to disease-relevant phenotypes) to support or refute the claim that NCOA1 is likely associated with a Mendelian disease. The study's focus on CDH1 variant curation precludes generalizing its findings or methods as evidence for a gene-disease relationship for an unrelated gene. To evaluate the claim about NCOA1, one would need publications reporting NCOA1-specific genetic, clinical, and functional data (e.g., ClinGen gene-disease validity assessments, OMIM entries, segregation studies, independent case reports, or experimental functional validation).


[Read Paper](https://www.semanticscholar.org/paper/b02dbe34386a14dafd361f3b7919eb3c373ed724)


### A novel AUTS2 variant in a patient with global developmental delay and intellectual disability

**Why Not Relevant**: The provided paper content exclusively addresses AUTS2 gene haploinsufficiency and a novel de novo loss-of-function AUTS2 variant (c.1606C>T, p.Gln536*) causing AUTS2 syndrome. There is no mention of NCOA1, no genetic or functional data about NCOA1, and no discussion comparing or implicating NCOA1 in Mendelian disease. Therefore this paper provides no direct evidence supporting or refuting the claim that NCOA1 is likely associated with at least one Mendelian disease. Absence of evidence in this paper does not imply that NCOA1 is or is not disease-associated in the broader literature; it simply means this specific paper is irrelevant to the claim.


[Read Paper](https://www.semanticscholar.org/paper/f5e84e7bb3b42239a53cc7e5c457342cb38c6277)


## Search Queries Used

- NCOA1 germline mutation Mendelian disease monogenic human case report family segregation nuclear receptor coactivator 1 SRC1 autosomal dominant

- NCOA1 ClinVar OMIM pathogenic variant clinical significance germline NCOA1 pathogenic classification review

- NCOA1 de novo mutation exome sequencing trio developmental delay intellectual disability congenital anomaly neurodevelopmental disorder

- Nuclear receptor coactivator 1 SRC1 NCOA1 knockout mouse phenotype haploinsufficiency functional study germline versus somatic cancer amplification


## Bibliometric Configuration

- Use Bibliometrics: True

- Author Impact Weight: 0.4

- Citation Impact Weight: 0.4

- Venue Impact Weight: 0.2
```
