## Supplementary material for "MENDELSEEK: An algorithm that predicts Mendelian Genes and elucidates what makes them special": NCOA4.txt

```
# Claim: The gene NCOA4 is likely associated with at least one Mendelian disease.

**Status**: processed

**Overall Rating**: 0

**Explanation**:

No relevant papers were found for this claim.


## Relevant Papers


## Search Queries Used

- NCOA4 mutation human Mendelian disease germline pathogenic variant monogenic nuclear receptor coactivator 4 ARA70 case report family segregation

- NCOA4 germline variant whole exome sequencing whole genome sequencing rare disease cohort trio undiagnosed disease monogenic candidate gene nuclear receptor coactivator 4

- NCOA4 ferritinophagy iron homeostasis ferroptosis autophagy knockout mouse phenotype anemia iron overload neurodegeneration loss of function model nuclear receptor coactivator 4

- NCOA4 OMIM ClinVar ClinGen review Mendelian gene annotation clinical genetics database nuclear receptor coactivator 4 ARA70 NCOA4 RET fusion somatic cancer confounder
```
