## Supplementary material for "MENDELSEEK: An algorithm that predicts Mendelian Genes and elucidates what makes them special": NCOA6.txt

```
# Claim: The gene NCOA6 is likely associated with at least one Mendelian disease.

**Status**: processed

**Overall Rating**: -1

**Explanation**:

No relevant papers were found that support or refute this claim.


## Relevant Papers


## Other Reviewed Papers


### De novo mutation screening in childhood-onset cerebellar atrophy identifies gain-of-function mutations in the CACNA1G calcium channel gene

**Why Not Relevant**: The paper focuses on early-onset cerebellar atrophy and reports de novo, functionally characterized pathogenic variants in CACNA1G. There is no mention of the gene NCOA6 anywhere in the provided text, nor any data, variants, or mechanistic discussion relating to NCOA6. Although whole exome sequencing was performed (which could in principle detect variants in NCOA6), the authors report and discuss CACNA1G as the implicated gene; absence of reported NCOA6 findings means this paper provides no direct genetic association, case reports, segregation data, or mechanistic links tying NCOA6 to a Mendelian disease. Therefore the paper does not support the claim that NCOA6 is likely associated with at least one Mendelian disease. Caveats: absence of evidence in this single paper is not proof that NCOA6 is not disease-associated elsewhere. Also, the study's variant reporting/prioritization decisions are not detailed here—it's possible NCOA6 variants were observed but not considered causal and thus not reported. Nevertheless, based on the provided content, there is no direct or mechanistic evidence regarding NCOA6.


[Read Paper](https://www.semanticscholar.org/paper/0b264bac49270d7d896e6d7fd3a1b3db7daec8f2)


### De novo variants in the Helicase-C domain of CHD8 are associated with severe phenotypes including autism, language disability and overgrowth

**Why Not Relevant**: The provided content discusses HELIC domain mutations in CHD8: "HELIC domain mutations were associated with a severe phenotype defined by a greater number of clinical features, lower verbal IQ, and a prominent, consistent pattern of overgrowth as measured by weight, height and head circumference, and highlights the clinical importance of the HELIC domain of CHD8." This sentence refers specifically to CHD8 and a CHD8-related phenotype and contains no mention of NCOA6. It therefore provides no direct evidence that NCOA6 is associated with any Mendelian disease (no reports of NCOA6 variants, segregation, pathogenicity assessments, case descriptions, or statistical associations). It also provides no mechanistic link between CHD8 findings and NCOA6 (no shared pathway, interaction data, or functional assays implicating NCOA6). Limitation: only a single sentence from the paper was provided; if the full paper contains other sections mentioning NCOA6, those were not included here and were not available for evaluation. Based on the provided text alone, the paper is not relevant to the claim that NCOA6 is likely associated with a Mendelian disease.


[Read Paper](https://www.semanticscholar.org/paper/115ec6fecd83685ef0fd42d78923f90242cce065)


### Expanding the phenotype of a recurrent de novo variant in PACS1 causing intellectual disability

**Why Not Relevant**: The provided paper content does not mention the gene NCOA6 anywhere. The manuscript describes identification of a recurrent de novo PACS1 variant (c.[607C>T], p.[Arg203Trp]) causing an intellectual disability syndrome (MRD17) and discusses PACS1 function and prior findings, but contains no data, observations, mechanistic discussion, or literature citations relating to NCOA6. Therefore it provides no direct evidence for or against the claim that NCOA6 is associated with a Mendelian disease. Absence of mention in this PACS1-focused report cannot be interpreted as evidence that NCOA6 is not associated with Mendelian disease; it simply means this paper is irrelevant to the claim.


[Read Paper](https://www.semanticscholar.org/paper/e460d89d850693b4fb1e3df12702be0dfb8d7f5b)


### Truncating de novo mutations in the Krüppel-type zinc-finger gene ZNF148 in patients with corpus callosum defects, developmental delay, short stature, and dysmorphisms

**Why Not Relevant**: The provided paper content pertains solely to ZNF148 and its proposed function in corpus callosum development. There is no mention of NCOA6, no genetic or clinical data about NCOA6, no discussion of Mendelian disease associations, and no mechanistic connection between ZNF148 and NCOA6. Because the content contains no information that bears on whether NCOA6 is associated with any Mendelian disease, its relevance to the claim is effectively zero. Additionally, the excerpt is a standalone statement without experimental detail or evidence even about ZNF148, further preventing any indirect inference about NCOA6.


[Read Paper](https://www.semanticscholar.org/paper/398ba17b1f41dc383e9f29f2e136e2e20005366c)


## Search Queries Used

- NCOA6 nuclear receptor coactivator 6 Mendelian disease monogenic disorder pathogenic variant ClinVar OMIM case report familial segregation

- NCOA6 loss of function intolerance gnomAD pLI constraint missense Z score population frequency rare variants haploinsufficiency tolerance

- NCOA6 de novo mutation developmental delay intellectual disability autism exome sequencing cohort Deciphering Developmental Disorders DDD large sequencing study

- Ncoa6 knockout mouse phenotype NCOA6 mouse model loss of function transcriptional coactivator nuclear receptor coactivator 6 functional study developmental cardiac neurological phenotype


## Bibliometric Configuration

- Use Bibliometrics: True

- Author Impact Weight: 0.4

- Citation Impact Weight: 0.4

- Venue Impact Weight: 0.2
```
