## Supplementary material for "MENDELSEEK: An algorithm that predicts Mendelian Genes and elucidates what makes them special": ND3.txt

```
# Claim: The gene ND3 is likely associated with at least one Mendelian disease.

**Status**: processed

**Overall Rating**: 1

**Explanation**:

Supporting evidence.
Multiple papers in the provided set report pathogenic variants in the mitochondrially encoded MT-ND3 (ND3) gene that are associated with clinical mitochondrial disorders. The Vodopivec et al. case report describes an adult with the m.10158T>C MT-ND3 mutation who presented with a MELAS-like syndrome (headaches, seizures, stroke-like episodes, optic neuropathy) and documents tissue heteroplasmy (blood 5.3%, muscle 89.5%) together with clinical, histochemical, and functional analyses. The review by Daňhelovská and Tesařová notes MT-ND mutations among families with mitochondrial disease in their region. Finsterer’s commentary highlights cohorts in which MT-ND3 mutations are among the common mtDNA causes of Leigh syndrome or Leigh-like presentations. Collectively these sources provide direct evidence that ND3 mutations cause human disease (Leigh/Leigh-like syndromes, MELAS-like presentations, optic neuropathy), with physiologic and clinical corroboration.

Caveats or contradictory evidence.
The main limitations in the literature are (1) heteroplasmy and tissue distribution complicate interpretation of pathogenicity — some reported mtDNA variants were present at low heteroplasmy in blood, raising uncertainty about causality unless high-level heteroplasmy is demonstrated in affected tissue; (2) commentators (e.g., Finsterer) caution that without multi-tissue heteroplasmy measures and biochemical assays (e.g., muscle complex I activity), causality is not always established for every reported variant; and (3) the inheritance pattern of MT-ND3-associated disease is mitochondrial (maternal and heteroplasmy-dependent), which is fundamentally different from classical Mendelian (autosomal/X-linked) inheritance. There is no evidence in these excerpts that MT-ND3 causes disease via a Mendelian (autosomal dominant/recessive or X-linked) inheritance mechanism.

Analysis of potential underlying mechanisms, deeper relationships, or second-order implications.
MT-ND3 encodes a core subunit of complex I (NADH:ubiquinone oxidoreductase) in the mitochondrial respiratory chain. Missense mutations in ND3 can impair complex I assembly or function, producing deficient oxidative phosphorylation, elevated lactate, and energy failure in high-demand tissues (brain, muscle, optic nerve) — the mechanistic basis for Leigh syndrome and MELAS-like phenotypes. Heteroplasmy level and tissue distribution determine penetrance and phenotype severity; therefore, a given ND3 mutation may cause disease when present above a pathogenic threshold in key tissues. These mechanistic and population genetics features are characteristic of mtDNA disease and explain observed phenotypic variability. They do not, however, convert mtDNA-mediated disorders into Mendelian ones, because inheritance is maternal and heteroplasmy-driven rather than following Mendel’s laws for nuclear loci.

Explanation of the most appropriate rating.
The evidence clearly supports that ND3 (MT-ND3) is associated with at least one human disease (Leigh syndrome, MELAS-like syndromes, optic neuropathy). However, the claim as stated asserts association with a Mendelian disease. All cited evidence indicates mtDNA (maternal) inheritance with heteroplasmy-driven pathogenicity, not Mendelian (autosomal/X-linked) inheritance. There is no provided evidence that ND3 variants act as classical Mendelian alleles. Because the core factual component (ND3 causes disease) is true but the specific modal claim about Mendelian association is not supported and is inconsistent with the nature of MT-ND3 genetics, the most appropriate assessment is that the claim is contradicted: ND3 is associated with disease but not with Mendelian inheritance as shown in the cited literature.


**Final Reasoning**:

I re-reviewed the logic: the provided papers document pathogenic MT-ND3 mutations causing clinical mitochondrial diseases (Leigh, MELAS-like, optic neuropathy), so the part of the claim stating ND3 is associated with disease is well supported. However, the claim specifically invokes 'Mendelian disease.' MT-ND3 is encoded in mitochondrial DNA and causes maternally inherited, heteroplasmy-dependent mitochondrial disorders, which are not Mendelian. The excerpts contain no evidence that ND3 causes disease via a Mendelian (autosomal or X-linked) mechanism. Therefore the claim as written is contradicted by the evidence: ND3 is disease-associated but not with Mendelian inheritance. I find no internal inconsistency in this reasoning and reaffirm the rating.


## Relevant Papers


### Multisystem mitochondrial diseases due to mutations in mtDNA-encoded subunits of complex I

**Authors**: T. Daňhelovská (H-index: 3), M. Tesařová (H-index: 29)

**Relevance**: 0.35

**Bibliometric Impact**: 0.251


**Excerpts**:

- MEGS, especially the oxidation of [1- 14 C] pyruvate in fibroblasts might serve as a sensitive indicator of functional impairment due to MT-ND mutations, which were found in 11% of families with mitochondrial diseases in the authors' region.


**Explanations**:

- How it relates to the claim: This sentence provides indirect evidence relevant to the claim. It states that MT-ND mutations (the mitochondrial NADH dehydrogenase genes, which include MT-ND3 among others) were identified in 11% of families with mitochondrial diseases in the authors' region, and that a biochemical assay (MEGS oxidation of [1-14C] pyruvate in fibroblasts) may detect functional impairment caused by these MT-ND mutations. Strength/type of evidence: mechanistic and epidemiological/associative. It supports plausibility that members of the MT-ND gene family (potentially including ND3) can be pathogenic because (a) MT-ND mutations were observed in affected families and (b) a functional assay detects impairment attributable to MT-ND defects. Limitations/caveats: the excerpt does not specify which MT-ND genes were mutated (it does not explicitly mention MT-ND3/ND3), so it does not provide a direct association between ND3 and a specific Mendelian disease. "MT-ND mutations" is a grouped term; without gene-level detail or individual-level genotype–phenotype correlation, this is indirect. Additionally, mitochondrial DNA variants typically show maternal (non-Mendelian) inheritance and heteroplasmy effects, so the excerpt does not establish a classical Mendelian inheritance pattern. The reported 11% figure is region-specific and may not generalize; the excerpt gives no sample size, diagnostic criteria, or statistical detail beyond the percentage. Finally, the statement about MEGS being a "sensitive indicator" is a methodological claim, not direct proof that any particular MT-ND gene causes a Mendelian disease.


[Read Paper](https://www.semanticscholar.org/paper/e59b5179f52207c07f1ee1e8746cb3b600149bca)


### Mitochondrial Encephalopathy and Optic Neuropathy Due to m.10158 MT-ND3 Complex I Mutation Presenting in an Adult Patient: Case Report and Review of the Literature

**Authors**: I. Vodopivec (H-index: 12), K. Sims (H-index: 50)

**Relevance**: 1.0

**Bibliometric Impact**: 0.32855


**Excerpts**:

- We report a case of syndrome reminiscent of mitochondrial encephalomyopathy, lactic acidosis, and stroke-like episodes (MELAS) in an adult patient who carries m.10158T>C mutation in complex I respiratory chain gene MT-ND3 (mitochondrially encoded NADH dehydrogenase 3).

- This 26-year-old man from Thailand presented with new-onset headaches, seizures, stroke-like episodes, and poor vision due to optic neuropathy and cortical blindness.

- Instead of expected mutations in the mitochondrial tRNA gene that are frequently associated with MELAS, the mutation in MT-ND3 with variable tissue heteroplasmy (blood 5.3%, muscle 89.5%) was demonstrated.

- The patient’s clinical features, blood biomarkers, neuroimaging findings, muscle biopsy with histochemical and functional in vitro analysis, and genetic studies were analyzed and compared with all previously reported ND3 disease cases.

- ND3 disease due to m.10158T>C mutation was previously described only in patients with Leigh or Leigh-like syndrome.

- Our findings thus indicate that ND3 disease can manifest with atypical phenotype in adults.

- The diagnosis of mitochondrial disease caused by other than typical MELAS-associated mutations in adults with stroke-like episodes, headaches, and seizures should be considered.

- An analysis of tissue other than blood, which is more likely to harbor a tissue-specific mitochondrial DNA mutation at a measurable level, may be necessary for diagnosis.


**Explanations**:

- Direct evidence. This sentence directly states that the patient described carries an m.10158T>C mutation in MT-ND3 and presents with a MELAS-like syndrome. It links a specific variant in ND3 to a clinical mitochondrial disease phenotype. Strength: direct genotype–phenotype statement. Limitation: single-case report in the statement; causality inference is strengthened by association but not proven here alone.

- Context / clinical phenotype. This sentence provides the clinical phenotype observed in the patient carrying the ND3 mutation (neurological features typical of mitochondrial disease). It supports that the mutation co-occurs with a severe, Mendelian-like single-gene phenotype. Limitation: clinical description alone cannot prove causality without functional correlation.

- Direct and mechanistic-relevance (heteroplasmy). This sentence documents that the MT-ND3 mutation was demonstrated and gives quantitative heteroplasmy levels in different tissues (blood 5.3%, muscle 89.5%). High muscle heteroplasmy supports pathogenicity (tissue-specific mutant load correlating with disease) and explains why blood testing can miss the mutation. Strength: quantitative heteroplasmy data that bolster a pathogenic role. Limitation: heteroplasmy thresholds for pathogenicity vary and this is one patient; functional impairment is implied but not detailed in this sentence.

- Methodological support (functional analysis). This sentence states that multiple modalities including muscle biopsy, histochemical and functional in vitro analysis and genetic studies were performed and compared with other ND3 cases. This implies the authors sought functional corroboration of pathogenicity (beyond just sequencing). Strength: indicates integrated clinical, histochemical, biochemical and genetic evidence. Limitation: the excerpt does not include the specific functional results or their magnitude; without those details the strength of functional evidence cannot be fully evaluated here.

- Context / prior evidence. This sentence places the m.10158T>C ND3 variant in prior clinical context, noting it had previously been described in Leigh or Leigh-like syndrome patients. Strength: shows independent prior associations between ND3 variants and mitochondrial disease phenotypes, supporting reproducibility. Limitation: does not quantify how many prior cases or their evidence quality.

- Direct conclusion. This sentence reports the authors' interpretation that ND3 variants can cause atypical adult phenotypes (i.e., expands the phenotypic spectrum). It reinforces the association between ND3 mutation and clinically significant disease. Limitation: conclusion from case-based comparison; broader population-level evidence not provided here.

- Clinical recommendation / context. This sentence emphasizes that mitochondrial disease in adults with stroke-like episodes may be caused by genes other than typical MELAS-associated tRNA mutations (including ND3). It supports diagnostic relevance of ND3 testing. Limitation: recommendation is inferential and based on case(s), not a controlled diagnostic accuracy study.

- Diagnostic implication (mechanistic/technical). This sentence explains that tissue-specific heteroplasmy can require testing of tissues other than blood to detect pathogenic mtDNA variants. Mechanistically, it explains how mtDNA heteroplasmy and tissue distribution affect detection and interpretation of ND3 pathogenic variants. Strength: provides mechanistic rationale for the observed diagnostic findings (low blood heteroplasmy but high muscle heteroplasmy). Limitation: it is a general diagnostic recommendation; it does not present raw functional assay data in this excerpt.


[Read Paper](https://www.semanticscholar.org/paper/cd0699e8ed830ef1740e85208c80f6b3bc421e0a)


### Influences on genotype/phenotype correlations in mtDNA-related Leigh syndrome are heterogeneous

**Authors**: J. Finsterer (H-index: 60)

**Relevance**: 0.85

**Bibliometric Impact**: 0.4


**Excerpts**:

- With interest we read the article by Wei et al. about 16 patients with late onset (>2y) Leigh syndrome due to mtDNA mutations (MT-ND3, n=7, MT-ND5, n=3, MT-ND6, n=2, MT-ND1, n=1, MT-ATP6, n=2)1.

- Clinically, these patients manifested with ataxia, pyramidal tract involvement, dis-turbed cognition, stroke-like episodes, bulbar palsy, failure to thrive, central apnea, ophthalmoparesis, ptosis, dystonia, seizures, optic neuropathy, hypoacusis, myopathy, neuropathy, arrhythmias, and renal insufficiency1.

- We do not agree with the statements that the study “helps to define the types of clinical and neuroimaging finding in late-onset LS with the mutations of mtDNA” and “sheds light on the identification of genotype–phenotype and genotype–neuroimaging correlations”.

- In five patients the heteroplasmy rate was below 50%, suggesting that the corresponding mtDNA variant was not causative.

- To elucidate if mtDNA variants were nonetheless causative it would be helpful to determine heteroplasmy rates not only in lymphocytes but also in hair follicles, muscle cells, skin fibroblasts, buccal mucosa cells, or urinary epithelial cells.

- Mitochondrial disorders (MIDs) due to mtDNA mutations are maternally inherited in 75% of the cases4.

- A shortcoming of the study is that no biochemical investigations were carried out from the muscle homogenate.

- Since 13/16 patients had mutations in genes encoding subunits of complex-I, we can expect deficiency of complexI activity in most of the patients.


**Explanations**:

- Direct evidence: This sentence explicitly states that MT-ND3 (ND3) variants were present in 7 of 16 patients with late-onset Leigh syndrome in the reported cohort. This is direct, case-based evidence linking ND3 variants to a recognized Mendelian mitochondrial disorder (Leigh syndrome). Strength: explicit patient count (n=7). Limitation: this is a summary statement in a commentary and refers to the Wei et al. study; causality and pathogenicity of the specific ND3 variants are not detailed here (no variant-level data, no segregation, and heteroplasmy issues noted elsewhere).

- Contextual/direct evidence: This lists the clinical phenotype observed in the cohort that included MT-ND3 patients. It supports that the mtDNA mutations (including MT-ND3) are associated with a consistent clinical syndrome (Leigh syndrome) with multisystem features. Strength: shows clinical plausibility of pathogenic effect. Limitation: the sentence groups all mtDNA mutation patients together; it does not separate which clinical features map to MT-ND3 specifically, nor does it provide statistical association by gene.

- Limitation on inference: This sentence is a critique that the original study overstates the strength of genotype–phenotype and genotype–neuroimaging correlations. It weakens the certainty that ND3 variants have clearly defined, reproducible phenotypic correlations based on the presented data. Mechanistic/direct relevance is limited — it points to insufficient evidence for definitive claims about ND3’s phenotype correlations.

- Important caveat about causality: This sentence states that in five patients the heteroplasmy rate was below 50%, which "suggests" the mtDNA variant may not be causative. This weakens direct evidence that ND3 variants observed are pathogenic, because low heteroplasmy in sampled tissue (presumably blood) may indicate variants are benign or non-pathogenic in that tissue. Strength: raises a concrete genetic-epidemiologic limitation. Limitation: heteroplasmy is tissue-variable, so blood heteroplasmy <50% does not rule out pathogenicity in other tissues (which the authors note).

- Mechanistic/experimental caveat: This recommends measuring heteroplasmy in multiple tissues to evaluate pathogenicity. It explains a mechanistic reason heteroplasmy measurements in blood alone may be insufficient to attribute Mendelian causality to ND3 variants — disease-causing mtDNA mutations can be heteroplasmic and show variable tissue distribution. Strength: points to a standard approach for establishing pathogenicity in mtDNA diseases. Limitation: it's a recommendation rather than data; it does not supply the multi-tissue measurements.

- Inheritance mechanism context: This gives a general statement about maternal inheritance of mtDNA disorders (75% maternally inherited). This supports plausibility that ND3 (mtDNA gene) variants could underlie maternally inherited Mendelian mitochondrial disease. Strength: places ND3 in the mtDNA inheritance context. Limitation: 75% is a general statistic and does not prove that the particular ND3 variants in the cohort are maternally inherited.

- Methodological limitation relevant to functional evidence: The absence of muscle homogenate biochemical investigations means there is no direct biochemical demonstration (e.g., complex I activity assays) in affected tissue to support that the observed ND3 (complex I subunit) variants cause functional deficiency. This weakens the mechanistic support for ND3 pathogenicity in the reported patients.

- Mechanistic inference: This states that 13/16 patients had mutations in genes encoding subunits of complex I and that one can expect complex I deficiency. It links ND3 (a complex I subunit) to a plausible disease mechanism (complex I deficiency) that underlies Leigh syndrome. Strength: mechanistic plausibility tying ND3 variants to impaired complex I function and thereby to disease phenotype. Limitation: stated as expectation rather than demonstrated biochemical evidence; the study did not measure complex I activity, so this remains inferential.


[Read Paper](https://www.semanticscholar.org/paper/6a50f8a0a6ad89a4b0fb25870dcd46431b01fcdb)


## Other Reviewed Papers


### Diminished Superoxide Generation Is Associated With Respiratory Chain Dysfunction and Changes in the Mitochondrial Proteome of Sensory Neurons From Diabetic Rats

**Why Not Relevant**: This paper examines mitochondrial protein expression and respiratory-chain function in dorsal root ganglia from streptozotocin-diabetic rats and draws conclusions about acquired mitochondrial dysfunction in diabetic neuropathy. It does not mention the gene ND3 (mitochondrial NADH dehydrogenase subunit 3), does not study genetic variation or mutations, and does not present any human genetic or pedigree data linking a specific gene to a Mendelian disease. The proteins explicitly named (e.g., NDUFS3, COX IV) are different from ND3 (NDUFS3 is nuclear-encoded; ND3 is mtDNA-encoded). Therefore the paper provides only indirect mechanistic context (that complex I perturbation can cause pathology) but no direct or genetic evidence that ND3 is associated with a Mendelian disease. Given the absence of any mention of ND3, mutation analysis, inheritance patterns, affected families, or human genetic data, the relevance to the specific claim is negligible.


[Read Paper](https://www.semanticscholar.org/paper/87242d0948c16ba02a179b080157667e204e174e)


### Mitochondrial complex I mutations in Caenorhabditis elegans produce cytochrome c oxidase deficiency, oxidative stress and vitamin-responsive lactic acidosis.

**Why Not Relevant**: This paper does not mention ND3, ND3 mutations, or data directly involving the ND3 gene/protein. All primary genetic and experimental data described concern NDUFV1 (nuclear-encoded 51 kDa complex I subunit) and its C. elegans homolog nuo-1. While the paper provides mechanistic evidence that mutations in complex I subunits can cause Mendelian mitochondrial disease and identifies plausible pathogenic pathways (impaired NADH metabolism, increased ROS, effects on other complexes), these findings are indirect with respect to ND3. ND3 is a mitochondrially encoded complex I subunit (distinct from NDUFV1 in gene location, protein role, and sequence), and no direct genetic linkage, mutation reports, biochemical assays, or patient data for ND3 are presented. Therefore the paper offers at best circumstantial mechanistic plausibility that a complex I subunit mutation (such as ND3) could be disease-causing, but provides no direct evidence that ND3 is associated with any Mendelian disease.


[Read Paper](https://www.semanticscholar.org/paper/d95d49e7feb5721feb1ff3b91598ce9e5fb3a18f)


### Replacement of the C6ORF66 Assembly Factor (NDUFAF4) Restores Complex I Activity in Patient Cells

**Why Not Relevant**: The provided paper text contains no mention of the gene ND3, any ND3 sequence variants, patient genotypes, familial segregation, or clinical descriptions linking ND3 to a Mendelian disease. Instead, the paper focuses on an assembly factor for complex I named C6ORF66 (NDUFAF4) and on a protein-replacement therapy (TAT-ORF) to restore complex I function in patient cells. While the paper provides mechanistic and functional data about complex I assembly and mitochondrial function (for example, increased complex I activity, ATP production, and decreased reactive oxygen species after delivery of the assembly factor), these findings do not constitute direct evidence that ND3 is associated with a Mendelian disorder.

Specific reasons this paper is not relevant to the claim that "ND3 is likely associated with at least one Mendelian disease":
- No occurrence of the symbol/name "ND3" or any ND3 nucleotide/protein variant is present in the provided text. Therefore there are no direct genotype–phenotype data, no case reports, and no genetic linkage/co-segregation analyses implicating ND3.
- The experiments described (expression and delivery of a wild-type assembly factor C6ORF66/NDUFAF4 into patient cells, and measures of complex I activity, ATP production, mitochondrial content, and ROS) investigate a different gene/protein and address therapeutic replacement, not genetic causation.
- Although ND3 encodes a subunit of complex I and mutations in complex I components can cause Mendelian mitochondrial diseases in general, the paper presents only an indirect mechanistic context (complex I dysfunction) and does not test or mention ND3; such indirect relevance is insufficient to support the specific claim that ND3 is associated with a Mendelian disease.
- The study design and results (cell/organelle-directed protein replacement) are not genetic association or variant pathogenicity evidence; they cannot establish Mendelian inheritance or causation for a specific gene.

Conclusion: Relevance is effectively zero for supporting or refuting the claim about ND3. To evaluate the claim one would need papers that report ND3 variants in affected families or patients, functional studies of those variants, and ideally segregation or population-pathogenicity evidence—none of which are present in this paper excerpt.


[Read Paper](https://www.semanticscholar.org/paper/bb540e4e1672b0090f1571a3f62db58b1f657d5c)


### Inhibition of oxidative phosphorylation underlies the antiproliferative and proapoptotic effects of mofarotene (Ro 40-8757) in Burkitt's lymphoma cells

**Why Not Relevant**: The provided paper content is a single sentence about arotinoid mofarotene inducing antiproliferative and apoptotic responses in BL (Burkitt lymphoma) cell lines and primary BL cells: "The finding that the arotinoid mofarotene induced strong antiproliferative and apoptotic responses in most established BL cell lines as well as in primary BL cells is suggested to be a promising therapeutic approach for this aggressive lymphoma." This sentence contains no mention of the gene ND3, no human genetics data, no discussion of Mendelian inheritance, no sequence or variant information, and no association or linkage analyses. It reports an in vitro therapeutic effect (drug → cell proliferation/apoptosis) rather than any genetic association (gene → Mendelian disease). There are therefore no direct data supporting or refuting the claim that ND3 is likely associated with at least one Mendelian disease. Mechanistic information relevant to ND3 (for example, mitochondrial complex I dysfunction, germline pathogenic variants, segregation with phenotype, or disease penetrance) is absent. Limitations/caveats: although apoptosis and mitochondrial function can be mechanistically related in general, the provided text gives no experimental or conceptual link to ND3 specifically; any connection would be purely speculative and is not supported by the paper content. Because the content neither addresses ND3 nor human Mendelian disease associations, its relevance to the claim is effectively zero.


[Read Paper](https://www.semanticscholar.org/paper/2ee491cb6e82a723101c30793881fa50f9a53345)


### Increased Prevalence 12308 A > G mutation in Mitochondrial tRNALeu (CUN) Gene Associated with earlier Age of Onset in Friedreich Ataxia

**Why Not Relevant**: This paper investigates a specific mitochondrial tRNALeu(CUN) (12308 A>G) variant and its association with age of onset in Friedreich ataxia. The claim to evaluate concerns the gene ND3 (NADH dehydrogenase subunit 3) being associated with at least one Mendelian disease. The provided paper does not mention ND3, its sequence, variants, functional assays, or any diseases directly attributable to ND3. Therefore there is no direct evidence (no ND3 genotype–phenotype data) and no mechanistic evidence linking ND3 to disease in this manuscript. The paper's relevance is limited to the general concept that mitochondrial DNA variation can modify disease, which is an indirect and nonspecific connection; that alone cannot support a claim that ND3 is likely associated with a Mendelian disease. For these reasons the paper is essentially not relevant to assessing the claim about ND3.


[Read Paper](https://www.semanticscholar.org/paper/db55a80482592570ae7ae3452f9a389f88e89f8d)


### Coordinated Assembly of the Mitochondrial Electron Transport Chain

**Why Not Relevant**: The provided paper text contains no mention of ND3 (or synonyms such as MT-ND3, ND-3, NADH dehydrogenase subunit 3) and provides no genetic, clinical, or functional data linking ND3 to any Mendelian disease. The text focuses on mitochondrial oxidative phosphorylation broadly, succinate dehydrogenase (complex II) assembly factors (SDH, Sdh8, Sdhaf4), and a role for mitochondrial fatty acid synthesis (FASII) and acyl carrier protein (ACP) in electron transport chain (ETC) assembly. These topics pertain to ETC biogenesis generally or specifically to complex II, but they do not discuss complex I subunits, ND3 biology, pathogenic variants, segregation/clinical data, or disease associations. Therefore there is neither direct evidence (e.g., reports of pathogenic ND3 variants, patient phenotypes, genetic linkage/segregation, case-control statistics) nor mechanistic evidence specifically implicating ND3 in Mendelian disease within this paper. While the paper's mechanistic insights into ETC assembly could be broadly relevant to mitochondrial pathology, the absence of any mention of ND3 or complex I prevents drawing a supported link between ND3 and Mendelian disease from this source. To support the claim about ND3, one would need explicit genetic/clinical reports or experimental data on ND3 variants affecting function and segregating with disease, none of which are present in the provided content.


[Read Paper](https://www.semanticscholar.org/paper/bd93a401a90c53df7c00e6726164c375b5868ef2)


## Search Queries Used

- MT ND3 ND3 NADH dehydrogenase subunit 3 mutation pathogenic variant Leigh syndrome MELAS complex I deficiency mitochondrial disease

- m.10191T>C m.10158T>C m.10197G>A MT ND3 ND3 case report family pedigree heteroplasmy phenotype clinical presentation

- ND3 NADH dehydrogenase subunit 3 complex I assembly function oxidative phosphorylation respiratory chain deficiency reactive oxygen species mitochondrial pathology

- systematic review meta analysis ND3 MT ND3 ClinVar MITOMAP OMIM HGMD pathogenic variants association Mendelian disease


## Usage Statistics

- Prompt Tokens: 0

- Completion Tokens: 0

- Total Tokens: 0

- Estimated Cost: $0.0403


## Bibliometric Configuration

- Use Bibliometrics: True

- Author Impact Weight: 0.4

- Citation Impact Weight: 0.4

- Venue Impact Weight: 0.2
```
