## Supplementary material for "MENDELSEEK: An algorithm that predicts Mendelian Genes and elucidates what makes them special": ND6.txt

```
# Claim: The gene ND6 is likely associated with at least one Mendelian disease.

**Status**: processed

**Overall Rating**: 4

**Explanation**:

Supporting evidence.
Multiple independent studies link pathogenic variants in the mitochondrial-encoded ND6 gene to human disease, most notably Leber hereditary optic neuropathy (LHON) and related movement disorders. Jun & Wallace report a heteroplasmic G>A transition at mtDNA nucleotide pair 14459 in ND6 that segregates with LHON and/or pediatric-onset dystonia in three unrelated families and show biochemical evidence (60% reduction in complex I activity in patient lymphoblast mitochondria; 39% reduction in complex I activity in transmitochondrial cybrids carrying the mutation) that the mutation compromises complex I activity; cybrid experiments assign the biochemical defect to the ND6 mutation, supporting causality rather than nuclear background effects. Ghelli & Carelli summarize that mtDNA mutations in complex I subunit genes (including ND6 mutations such as m.14484T>C) cause LHON, and that haplogroup background (e.g., J) modulates penetrance. Piccoli et al. describe homoplasmic ND6 (m.14319T>C, p.N119D) and ND5 variants in a patient with very early-onset parkinsonism who also carried a nuclear PINK1 mutation and demonstrate altered complex I kinetics and increased superoxide production—consistent with functional impact of the ND6 variant. Additional population screens (e.g., Rezvani et al.) document novel ND6 variants in LHON patients and reviews (Morava & Wallace) discuss ND6 among mtDNA variants that modify or cause mitochondrial phenotypes. Together these data include genetic segregation, biochemical dysfunction of complex I, and cellular cybrid complementation experiments—strong lines of evidence that ND6 mutations can be pathogenic and underlie clinically defined disease phenotypes.

Caveats or contradictory evidence.
First, mitochondrial genes (including ND6) are inherited maternally and do not follow classical Mendelian (autosomal/sex-linked) inheritance; if the claim is read strictly to require Mendelian inheritance patterns, this is an important conceptual mismatch. Second, penetrance of ND6-linked phenotypes (as with other LHON mutations) is often incomplete and strongly influenced by heteroplasmy level, mitochondrial haplogroup background, nuclear genetic modifiers, sex, and environmental exposures; this complicates simple single-gene causal claims. Some reported ND6 variants may be benign population polymorphisms or phenotype modifiers rather than fully penetrant primary causes; small patient series and variable functional follow-up in some studies limit definitive classification of every reported ND6 variant. In cases such as co-occurrence with PINK1 mutations, disentangling whether ND6 acts as a primary cause, a necessary cofactor, or a modifier requires careful genetic and functional evidence; not all such reports prove ND6 alone is sufficient to cause disease.

Analysis of mechanisms, deeper relationships, and implications.
ND6 encodes one of the mitochondrial complex I (NADH:ubiquinone oxidoreductase) subunits. Experimental evidence shows ND6 point mutations can reduce complex I Vmax, alter coenzyme Q interactions, and increase reactive oxygen species production—mechanistically plausible routes to selective neuronal vulnerability (e.g., retinal ganglion cells in LHON and dopaminergic neurons in parkinsonism). The mitochondrial genetic context (haplogroups) and nuclear-mitochondrial interactions modulate the functional impact and clinical expression of ND6 mutations, explaining variable penetrance and phenotypic heterogeneity. Cybrid experiments that transfer mutant mtDNA into a common nuclear background and reproduce the biochemical defect constitute strong functional proof of a mitochondrial-encoded defect. Clinically, ND6 variants may act as primary pathogenic mutations in maternally inherited disorders (e.g., LHON) or as modifiers that influence severity/age-at-onset of nuclear-gene Mendelian disorders when coexisting (e.g., PINK1-related parkinsonism).

Which rating is most appropriate and why.
The preponderance of evidence supports that ND6 harbors mutations that cause human disease: multiple independent reports link specific ND6 mutations to LHON and dystonia, functional biochemical and cybrid complementation data demonstrate the mutations impair complex I activity, and additional studies document ND6 variants as contributors/modifiers in other neurodegenerative phenotypes. These lines of evidence are consistent, mechanistically coherent, and include experiments that assign causality to the mitochondrial mutation. Given these strengths, the statement that ND6 is associated with at least one disease is well supported. However, because the word "Mendelian" can be interpreted narrowly to mean classical Mendelian (nuclear) inheritance and mitochondrial genes do not follow Mendel's laws, I avoid assigning the maximal "Highly Supported" rating for a claim that might be interpreted as asserting Mendelian inheritance. Accounting for that semantic caveat but weighing the robust genetic and functional data, the most appropriate overall judgment is that the claim is Likely True: ND6 is clearly associated with at least one genetically determined human disease (noting that the inheritance is mitochondrial rather than Mendelian in the classical sense).


**Final Reasoning**:

The literature excerpts provided present multiple independent lines of evidence that ND6 mutations cause human disease phenotypes, most clearly Leber hereditary optic neuropathy (LHON) and associated dystonia. The Jun & Wallace paper provides particularly strong evidence: the m.14459G>A ND6 mutation segregates with disease in families, patient tissues show a marked reduction of complex I activity, and transmitochondrial cybrid complementation reproduces the biochemical defect in a common nuclear background—demonstrating that the mitochondrial mutation rather than the nuclear genome is responsible. Additional cohort studies, functional characterizations, and reports of co-segregating ND6 variants in other conditions (e.g., parkinsonism) strengthen the association and provide a plausible mechanistic link via impaired complex I and increased oxidative stress. The principal caveat is definitional: mitochondrial genes are maternally inherited and do not conform to classical Mendelian inheritance patterns; if the claim strictly required a Mendelian (autosomal/sex-linked) disease, that would be a mismatch. Nevertheless, the claim as stated—that "The gene ND6 is likely associated with at least one Mendelian disease"—is best interpreted as asserting that ND6 is associated with at least one genetically determined disease. Under that reasonable interpretation, the evidence is strong and consistent but the inheritance nuance prevents an unequivocal "Highly Supported" label. Therefore I affirm the rating "Likely True."


## Relevant Papers


### Use of transmitochondrial cybrids to assign a complex I defect to the mitochondrial DNA-encoded NADH dehydrogenase subunit 6 gene mutation at nucleotide pair 14459 that causes Leber hereditary optic neuropathy and dystonia

**Authors**: Albert S. Jun (H-index: 2), Douglas C. Wallace (H-index: 12)

**Relevance**: 0.95

**Bibliometric Impact**: 0.19827142857142857


**Excerpts**:

- A heteroplasmic G-to-A transition at nucleotide pair (np) 14459 within the mitochondrial DNA (mtDNA)-encoded NADH dehydrogenase subunit 6 (ND6) gene has been identified as the cause of Leber hereditary optic neuropathy (LHON) and/or pediatric-onset dystonia in three unrelated families.

- This ND6 np 14459 mutation changes a moderately conserved alanine to a valine at amino acid position 72 of the ND6 protein.

- Enzymologic analysis of mitochondrial NADH dehydrogenase (complex I) with submitochondrial particles isolated from Epstein-Barr virus-transformed lymphoblasts revealed a 60% reduction (P < 0.005) of complex I-specific activity in patient cell lines compared with controls, with no differences in enzymatic activity for complexes II plus III, III and IV.

- This biochemical defect was assigned to the ND6 np 14459 mutation by using transmitochondrial cybrids in which patient Epstein-Barr virus-transformed lymphoblast cell lines were enucleated and the cytoplasts were fused to a mtDNA-deficient (p 0) lymphoblastoid recipient cell line.

- Cybrids harboring the np 14459 mutation exhibited a 39% reduction (p < 0.02) in complex I-specific activity relative to wild-type cybrid lines but normal activity for the other complexes.

- Kinetic analysis of the np 14459 mutant complex I revealed that the Vmax of the enzyme was reduced while the Km remained the same as that of wild type.

- Furthermore, specific activity was inhibited by increasing concentrations of the reduced coenzyme Q analog decylubiquinol.

- These observations suggest that the np 14459 mutation may alter the coenzyme Q-binding site of complex I.


**Explanations**:

- Direct relation to the claim: this sentence states that a specific variant in ND6 (np 14459) "has been identified as the cause" of two clinical disorders (LHON and/or pediatric-onset dystonia) in three unrelated families. Strength: explicit causal language and observation in multiple unrelated families supports ND6 being disease-associated. Limitation/caveat: the mutation is heteroplasmic (mtDNA), and mitochondrial inheritance is maternal rather than classical Mendelian autosomal/sex-linked — so whether this counts as a "Mendelian" disease depends on the user's definition; sample size (three families) is limited, and penetrance/heteroplasmy levels are not provided here.

- Mechanistic/contextual relation: specifies the amino-acid change (Ala->Val at position 72) caused by the np 14459 mutation and notes the residue is "moderately conserved," supporting possible functional impact. Strength: identifies a specific missense change and conservation context, lending plausibility to pathogenicity. Limitation: "moderately conserved" is somewhat qualitative; no structural mapping or broader conservation analysis is shown here.

- Mechanistic evidence: shows a substantial (60%) and statistically significant (P < 0.005) reduction in complex I-specific activity in patient-derived submitochondrial particles, with no change in other respiratory complexes. Strength: quantitative biochemical dysfunction associated with patient cells and clear statistical support; specificity to complex I strengthens a link to ND6 which encodes a complex I subunit. Limitation: these are assays in transformed lymphoblasts (cellular model), not tissue directly affected clinically (e.g., optic nerve or brain), and heteroplasmy levels in the assayed cells are not reported here.

- Experimental evidence establishing causality to mtDNA: describes the creation of transmitochondrial cybrids (enucleation of patient cell lines and fusion to mtDNA-deficient recipient cells) to assign the biochemical defect to the ND6 np 14459 mutation. Strength: cybrid experiments control for nuclear background, directly implicating mtDNA (ND6) in the defect. Limitation: the sentence summarizes the method but does not give details about heteroplasmy in cybrids or controls; cybrid models are cellular and may not capture organismal phenotype.

- Direct mechanistic evidence in an isolated mtDNA context: cybrids with the np 14459 mutation show a significant 39% reduction (p < 0.02) in complex I activity while other complexes are normal, demonstrating the mutation itself (in a controlled nuclear background) impairs complex I. Strength: statistically significant, isolates mtDNA effect. Limitation: reduction is partial (39%), leaving questions about threshold effects and how heteroplasmy fraction translates to clinical phenotype; details such as number of replicates or cybrid lines are not provided here.

- Kinetic mechanistic detail: shows the mutant complex I has reduced Vmax with unchanged Km compared to wild type, indicating a reduction in catalytic capacity rather than altered substrate affinity. Strength: provides mechanistic insight into how the mutation impairs enzyme function. Limitation: kinetic experiments are described briefly; experimental conditions, replicates and effect sizes beyond Vmax/Km statements are not provided here.

- Functional/mechanistic assay detail: inhibition of specific activity by increasing concentrations of the reduced coenzyme Q analog decylubiquinol implies altered interaction with coenzyme Q or its binding site. Strength: supports a plausible molecular mechanism (altered coenzyme Q-binding). Limitation: indirect inference (inhibition pattern) rather than direct structural demonstration of binding site alteration.

- Mechanistic conclusion tying observations together: explicitly suggests the np 14459 mutation may alter the coenzyme Q-binding site of complex I, providing a plausible molecular mechanism linking the ND6 mutation to impaired complex I function and thus to disease. Strength: synthesizes genetic and biochemical data into a testable mechanistic hypothesis. Limitation: phrasing is cautious ("may alter"), indicating the mechanism is suggested but not definitively proven; no direct structural or binding-site resolution data are presented here.


[Read Paper](https://www.semanticscholar.org/paper/f391792311bbde4e6fb1a0cb104f545bf0378843)


### The Background of Mitochondrial DNA Haplogroup J Increases the Sensitivity of Leber's Hereditary Optic Neuropathy Cells to 2,5-Hexanedione Toxicity

**Authors**: A. Ghelli (H-index: 36), V. Carelli (H-index: 88)

**Relevance**: 1.0

**Bibliometric Impact**: 0.5227466666666667


**Excerpts**:

- Leber's hereditary optic neuropathy (LHON) is a maternally inherited blinding disease due to mitochondrial DNA (mtDNA) point mutations in complex I subunit genes, whose incomplete penetrance has been attributed to both genetic and environmental factors.

- Indeed, the mtDNA background defined as haplogroup J is known to increase the penetrance of the 11778/ND4 and 14484/ND6 mutations.

- On the contrary, sensitivity to 2,5-HD induced cell death was greatly increased in LHON cells carrying the 11778/ND4 or the 14484/ND6 mutation on haplogroup J, whereas the 11778/ND4 mutation in association with haplogroups U and H significantly improved cell survival.

- In conclusion, this study shows that mtDNA haplogroups modulate the response of LHON cells to 2,5-HD. In particular, haplogroup J makes cells more sensitive to its toxic effect. This is the first evidence that an mtDNA background plays a role by interacting with an environmental factor and that 2,5-HD may be a risk element for visual loss in LHON. This proof of principle has broad implications for other neurodegenerative disorders such as Parkinson's disease.


**Explanations**:

- This sentence directly states that LHON is a maternally inherited disease caused by point mutations in mtDNA complex I subunit genes. It provides direct support for the claim because it establishes that point mutations in mitochondrial complex I genes cause a hereditary disease; ND6 is a complex I subunit gene (see next excerpts). Strength: explicit statement linking mtDNA point mutations in complex I subunit genes to a heritable disease. Limitation: this sentence does not name ND6 specifically; it describes LHON etiology generally and notes incomplete penetrance influenced by genetic and environmental factors.

- This sentence explicitly names the 14484/ND6 mutation as one of the mutations whose penetrance is modulated by mtDNA background (haplogroup J). This is direct evidence that a specific ND6 variant (14484) is associated with LHON. Strength: explicit mention of a defined ND6 mutation (14484) linked to disease penetrance. Limitation: the sentence refers to penetrance modulation by haplogroup J rather than providing segregation or population-level prevalence data; it does not present primary genetic linkage/segregation statistics here.

- This sentence provides mechanistic/functional evidence that cells carrying the 14484/ND6 mutation show increased sensitivity to an environmental toxin (2,5-HD) leading to cell death, at least in the studied in vitro models (cybrids and fibroblasts). This supports biological plausibility that the ND6 mutation affects mitochondrial function and cell viability, strengthening the argument that ND6 mutation can cause disease phenotypes. Strength: experimental result linking the ND6 mutation to altered cell survival under stress. Limitations: the evidence is from in vitro cell models exposed to an exogenous toxic metabolite, so it demonstrates a context-dependent functional consequence rather than proving causation of disease in humans; effects are haplogroup-dependent, and the study focuses on environmental interaction rather than solely on genotype–phenotype segregation.

- These concluding sentences summarize that mtDNA haplogroups modulate cellular responses to an environmental toxin and that such interactions may contribute to visual loss in LHON. This contextualizes the ND6 mutation's pathogenicity within gene–environment and background-mtDNA interactions, providing mechanistic context that an ND6 mutation can contribute to disease risk when combined with other factors. Strength: situates ND6-associated disease within plausible biological mechanisms (mitochondrial dysfunction modulated by haplogroup and environmental exposure). Limitations: the conclusion emphasizes modulation by haplogroup and environmental exposure and does not replace direct genetic proof (e.g., pedigree segregation, penetrance estimates independent of environmental triggers). Also, these are in vitro findings and their direct translation to clinical causation is inferential.


[Read Paper](https://www.semanticscholar.org/paper/ac68575c35c47119c45ae3f0ec51b2c940efbccd)


### Coexistence of mutations in PINK1 and mitochondrial DNA in early onset parkinsonism

**Authors**: C. Piccoli (H-index: 34), N. Capitanio (H-index: 37)

**Relevance**: 0.45

**Bibliometric Impact**: 0.42504999999999993


**Excerpts**:

- Aims and background: Various genes have been identified for monogenic disorders resembling Parkinson’s disease. The products of some of these genes are associated with mitochondria and have been implicated in cellular protection against oxidative damage. In the present study we analysed fibroblasts from a patient carrying the homozygous mutation p.W437X in the PTEN-induced kinase 1 (PINK1), which manifested a very early onset parkinsonism.

- Results: Patient’s fibroblasts did not show variation in the mtDNA copy number or in the expression of the oxidative phosphorylation complexes.

- Sequence analysis of the patient’s mtDNA presented two new missense mutations in the ND5 (m.12397A>G, p.T21A) and ND6 (m. 14319T>C, p.N119D) genes coding for two subunits of complex I.

- The two mutations were homoplasmic in both the patient and the patient’s mother.

- Patient’s fibroblasts resulted in enhanced constitutive production of the superoxide anion radical that was abrogated by inhibitor of the complex I.

- Moreover enzyme kinetic analysis of the NADH:ubiquinone oxidoreductase showed changes in the substrates affinity.

- Conclusion: To our knowledge, this is the first report showing co-segregation of a Parkinson’s disease related nuclear gene mutation with mtDNA mutation(s). Our observation might shed light on the clinical heterogeneity of the hereditary cases of Parkinson’s disease, highlighting the hitherto unappreciated impact of coexisting mtDNA mutations in determining the development and the clinical course of the disease.


**Explanations**:

- Context and relevance: This paragraph establishes the study setting — a patient with early-onset parkinsonism carrying a homozygous PINK1 mutation — and frames the study in the context of monogenic disorders with mitochondrial involvement. Relation to claim: indirect/contextual. Strength/limitations: It shows the patient has a known Mendelian nuclear cause (PINK1 p.W437X), which is important because any mtDNA variant (including ND6) in this case co-occurs with a clear Mendelian nuclear mutation; this complicates attributing causality to ND6 alone.

- Context and relevance: Reports lack of changes in mtDNA copy number or OXPHOS complex expression. Relation to claim: mechanistic/negative context. Strength/limitations: This suggests that the ND6 (and ND5) variants are not associated with gross changes in mtDNA copy number or steady-state levels of OXPHOS complexes in fibroblasts, which weakens simple assertions that the ND6 variant causes a clear biochemical deficiency observable as reduced complex expression. However, absence of change in these measures does not exclude functional defects in complex I activity or kinetics.

- Direct evidence: Identifies a novel ND6 missense mutation (m.14319T>C, p.N119D) in the patient’s mtDNA. Relation to claim: direct genetic evidence connecting ND6 sequence change to the patient. Strength/limitations: This is direct identification of an ND6 variant in a patient with disease, which is relevant to the hypothesis that ND6 may be associated with disease. Limitations: Identification of a variant alone does not establish pathogenicity or Mendelian causation — additional segregation, population frequency, functional, or recurrence data are needed.

- Direct evidence with important caveat: States that both mutations are homoplasmic in patient and patient’s mother. Relation to claim: directly bears on pathogenicity/segregation. Strength/limitations: Homoplasmy in both patient and mother suggests the variants are inherited and fixed in the maternal lineage; if the mother is unaffected (not stated), this weakens the argument that the ND6 mutation is sufficient to cause a Mendelian disease. The excerpt provides necessary family context but lacks phenotypic information about the mother and wider segregation data.

- Mechanistic evidence: Shows increased constitutive superoxide production in patient fibroblasts that is abolished by a complex I inhibitor. Relation to claim: mechanistic evidence linking mitochondrial complex I (which includes ND6) dysfunction to increased ROS in patient cells. Strength/limitations: This supports a functional impact on complex I–related physiology consistent with an ND6 (complex I subunit) effect. Limitation: Increased ROS could result from the PINK1 nuclear mutation, the ND5 or ND6 mtDNA changes, or an interaction among them — the experiment does not isolate the effect of the ND6 variant alone. Also, the result is in fibroblasts and may not reflect neuronal pathology.

- Mechanistic evidence: Enzyme kinetic changes in NADH:ubiquinone oxidoreductase (complex I) substrate affinity. Relation to claim: mechanistic — indicates altered complex I function compatible with ND6 (a complex I subunit) involvement. Strength/limitations: Altered kinetics strengthen plausibility that the ND5/ND6 variants affect complex I function. Limitation: The assay does not attribute the kinetic change specifically to ND6 versus ND5 or to interaction with PINK1 deficiency; lack of isolated complementation or cybrid experiments limits causal inference.

- Interpretation provided by authors: They emphasize co-segregation of a nuclear Parkinson’s mutation with mtDNA mutations and suggest that coexisting mtDNA variants may affect clinical heterogeneity. Relation to claim: contextual/interpretive. Strength/limitations: The authors do not claim ND6 alone causes a Mendelian disease; rather they present the mtDNA variants as possible modifiers. This limits the paper's support for the claim that ND6 is the Mendelian-disease gene by itself, but supports the idea that ND6 variants can contribute mechanistically to disease phenotypes in the presence of other mutations.


[Read Paper](https://www.semanticscholar.org/paper/65991594830196057b19dd58fe00a67e4b6acc5c)


### Fifteen novel mutations in the mitochondrial NADH dehydrogenase subunit 1, 2, 3, 4, 4L, 5 and 6 genes from Iranian patients with Leber’s hereditary optic neuropathy (LHON)

**Authors**: Z. Rezvani (H-index: 8), M. Houshmand (H-index: 29)

**Relevance**: 0.25

**Bibliometric Impact**: 0.22836363636363638


**Excerpts**:

- To determine MT-ND variations in Iranian patients with LHON, their DNA was studied using PCR and DNA sequencing analysis and contributed to the current database of mtDNA polymorphisms in LHON patients and may facilitate the definition of disease-related mutations in human mtDNA.


**Explanations**:

- How it relates to the claim: This sentence indicates that the study examined MT-ND (mitochondrial NADH dehydrogenase) gene variations in patients with Leber hereditary optic neuropathy (LHON) and added observed mtDNA polymorphisms to a database that "may facilitate the definition of disease-related mutations in human mtDNA." MT-ND refers collectively to mitochondrial ND genes (which include ND6), so the study context is relevant to the possibility that one or more ND genes are associated with disease. Strength/limitations of the evidence: This is indirect and limited evidence for the specific claim that "ND6 is likely associated with at least one Mendelian disease." The excerpt documents that MT-ND variants were surveyed in a mitochondrial disease cohort, but it does not (a) name ND6 explicitly, (b) report specific variants or their statistical association with disease, or (c) demonstrate causality. The methods (PCR and DNA sequencing) are appropriate for detecting mtDNA variants, which supports the study's capacity to find ND6 variants if present, but no results or effect sizes are provided here. Additional important caveats: LHON is a mitochondrial (maternal) disease rather than a classical nuclear Mendelian trait; mitochondrial inheritance differs from Mendelian inheritance, so linking an mtDNA gene to a "Mendelian disease" requires careful definitional clarity. Overall this excerpt provides contextual and methodological relevance (indirect observational evidence) but not direct or mechanistic evidence that ND6 specifically causes a Mendelian disease.


[Read Paper](https://www.semanticscholar.org/paper/331b92ad5d744f873ba2ef7ef372c1fb6f976aae)


### The phenotype modifier: is the mitochondrial DNA background responsible for individual differences in disease severity

**Authors**: E. Morava (H-index: 62), D. Wallace (H-index: 114)

**Relevance**: 0.95

**Bibliometric Impact**: 0.5408000000000001


**Excerpts**:

- In addition, there is also scientific evidence on the significance of mtDNA genomic variations mediating disease expression in Mendelian disorders.

- One of the long known examples of mitochondrial phenotype-modifier variants are mtDNA variants, modifying the expression of primary Leber hereditary optic atrophy (LHON)-associated mtDNA mutations.

- The three most common LHON mutations are common examples; including the LHON mutations MT-ND1 m.3460G > A (p.Ala52Thr), the MT-ND4 m.11778G > A (p.Arg340His), and MT-ND6 m.14484 T > C p.Met64Val) in decreasing order of the severity of the associated mitochondrial complex I defect.

- However, the milder the complex I defect, the more likely that the penetrance of the primary mutation will be enhanced by occurring on mtDNA haplogroup J.14–16

- The presence of the variant ND6 in a mouse model of slc25a4−/− increased the severity of cardiomyopathy suggesting nuclearmitochondrial crosstalk in the nucleotide transporter disease.

- Mitochondrial DNA is a unique, highly variable genetic background, which has been shown to affect population disease risk, and, in certain disorders, it might affect individual disease severity.


**Explanations**:

- This sentence states that mtDNA genomic variations can mediate the expression of Mendelian disorders. Relation to claim: contextual, indirect support indicating that mitochondrial genes (including ND6) can influence Mendelian-disease phenotypes. Evidence type: mechanistic/contextual. Strengths and limitations: The sentence provides a general premise that mtDNA can affect disease expression but is a broad review statement without specific empirical data or direct attribution to ND6. It supports plausibility but is not direct proof that ND6 causes a Mendelian disease.

- This sentence introduces Leber hereditary optic atrophy (LHON) as a long-known example where mtDNA variants modify disease expression. Relation to claim: sets LHON as a relevant mitochondrial disease context where specific mitochondrial genes (such as ND6) are implicated. Evidence type: contextual/direct. Strengths and limitations: It identifies LHON as a prototypical mtDNA-related disorder, supporting relevance of mitochondrial genes. It does not yet name ND6 specifically; it frames LHON as an example but does not quantify the association.

- This sentence explicitly lists MT-ND6 m.14484 T > C p.Met64Val as one of the three most common LHON mutations and ties these mutations to severity of mitochondrial complex I defect. Relation to claim: direct evidence that an ND6 (MT-ND6) variant is a primary mutation associated with LHON, a genetic (mitochondrial) disorder. Evidence type: direct (naming a pathogenic ND6 mutation). Strengths and limitations: This is clear, direct support: the paper explicitly identifies an ND6 variant as an LHON mutation. Limitations: the statement is part of a review; it does not provide primary data, prevalence, penetrance estimates, or formal statistical measures in this excerpt. Also, mitochondrial (maternal) inheritance differs from classic nuclear Mendelian inheritance, though LHON is a heritable single-gene mitochondrial disorder.

- This sentence describes how mtDNA background (haplogroup J) can enhance penetrance of milder complex I defects. Relation to claim: mechanistic/contextual evidence that mtDNA background modulates disease expression of primary mtDNA mutations like those in ND6. Evidence type: mechanistic/epidemiologic. Strengths and limitations: It supports biological plausibility that ND6 mutations' phenotypic effects depend on mtDNA background, reinforcing that ND6 variants can have clinically meaningful consequences. Limitation: it refers to haplogroup-modifier effects and citations but does not provide primary data here, and applies to penetrance/modification rather than proving causality per se.

- This sentence reports that presence of an ND6 variant in a mouse model of slc25a4−/− increased cardiomyopathy severity, suggesting nuclear–mitochondrial crosstalk. Relation to claim: mechanistic functional evidence that ND6 sequence variants can modify disease severity and have physiological impact in vivo. Evidence type: mechanistic (experimental in model organism). Strengths and limitations: Provides functional evidence that ND6 alters disease phenotype in an experimental system, strengthening plausibility that ND6 variants are biologically active. Limitations: this is a mouse-model result and describes ND6 as a modifier of a nuclear gene disorder (slc25a4−/−) rather than demonstrating ND6 as the primary causal gene for a Mendelian disease in humans.

- This sentence states that mtDNA is highly variable and can affect disease risk and possibly individual severity. Relation to claim: contextual/ mechanistic support for the idea that mitochondrial genes such as ND6 can contribute to disease phenotypes. Evidence type: contextual/mechanistic. Strengths and limitations: It underpins the biological plausibility that mtDNA genes matter for heritable disease risk and severity. Limitation: general statement without direct reference to specific ND6-disease causation; it is a review-level assertion.


[Read Paper](https://www.semanticscholar.org/paper/3efdc25ede3f0a250ce5abcb0ff1fe630b0459c0)


### Respiratory Chain Complex I Deficiency in Leber Hereditary Optic Neuropathy: Insights from Ophthalmologic and Molecular Investigations in Tunisia

**Authors**: L. chkioua (H-index: 10), Hassen Ben Abdennebi (H-index: 0)

**Relevance**: 0.2

**Bibliometric Impact**: 0.1804


**Excerpts**:

- This is the first Tunisian report of mtDNA mutations identified in Tunisia causing the LHON, and the analyses of the stability of protein upon identified mutations demonstrated that these variations induce a rigidification in the region where they are located.


**Explanations**:

- How it relates to the claim: This sentence reports that mitochondrial DNA (mtDNA) mutations identified in Tunisia cause Leber's Hereditary Optic Neuropathy (LHON) and that protein stability analyses show the identified mutations induce a "rigidification" in the affected protein regions. Mechanistic vs direct: This is primarily mechanistic evidence (protein stability/structural effect) that supports the plausibility that mtDNA-encoded proteins can be pathogenic. Strengths: It links mtDNA mutations to a recognized genetic disease (LHON) and provides a proposed molecular mechanism (increased rigidity of the protein region) consistent with functional impact. Limitations and caveats: The sentence does not specify which mtDNA genes (for example, ND6) carry the mutations, gives no variant identifiers, no segregation or epidemiological data, and provides no statistical metrics. LHON is a mitochondrial (maternal) inherited disease rather than classical autosomal Mendelian inheritance; thus even if ND6 were implicated, the inheritance mode is non-Mendelian in the autosomal sense. Because the excerpt lacks any mention of ND6 specifically and lacks direct genetic/segregation evidence connecting ND6 variants to disease, it cannot be taken as direct evidence that ND6 is associated with at least one Mendelian disease. Overall assessment: the text is suggestive (mechanistic plausibility) but not direct evidence for the claim that ND6 is associated with a Mendelian disease.


[Read Paper](https://www.semanticscholar.org/paper/105bbc0082d8fc0035659f676f0dddad3efb0698)


### Fifteen novel mutations in the mitochondrial NADH dehydrogenase subunit 1, 2, 3, 4, 4L, 5 and 6 genes from Iranian patients with Leber’s hereditary optic neuropathy (LHON)

**Authors**: Z. Rezvani (H-index: 8), M. Houshmand (H-index: 29)

**Relevance**: 0.25

**Bibliometric Impact**: 0.228


**Excerpts**:

- To determine MT-ND variations in Iranian patients with LHON, their DNA was studied using PCR and DNA sequencing analysis and contributed to the current database of mtDNA polymorphisms in LHON patients and may facilitate the definition of disease-related mutations in human mtDNA.


**Explanations**:

- Relation to claim: This sentence indicates that the authors examined MT-ND (mitochondrial NADH dehydrogenase) gene variations in patients with Leber's Hereditary Optic Neuropathy (LHON), implying that one or more MT-ND genes are candidates for being disease-associated in that disorder. Type of evidence: indirect/suggestive rather than direct. Strengths: It shows the authors performed targeted molecular analysis (PCR and DNA sequencing) of MT-ND genes in a disease cohort, which is an appropriate method to identify potential pathogenic variants. The fact that results were added to a database further implies variants were observed that could be evaluated for disease association. Limitations/caveats: The sentence provides no specific results (no variants, frequencies, statistical associations, or functional data), and does not mention MT-ND6 (ND6) specifically — MT-ND covers multiple ND genes (ND1–ND6). There is no direct evidence here that ND6 variants cause a Mendelian disease, nor is there mechanistic data (e.g., functional assays, segregation in families, or pathogenicity classification). Also, LHON is a mitochondrial inherited disorder (typically maternal inheritance), which differs from classical Mendelian autosomal inheritance; the sentence does not address inheritance patterns or causality. Because of these limitations, this excerpt is only weak, indirect support for the plausibility that an ND gene (potentially ND6) could be associated with disease, not confirmatory evidence that ND6 is associated with at least one Mendelian disease.


[Read Paper](https://www.semanticscholar.org/paper/689545a3eb1509b92aec32efadb382fa8e7c2e0b)


## Other Reviewed Papers


### Case Report: Optic Atrophy and Nephropathy With m.13513G>A/MT-ND5 mtDNA Pathogenic Variant

**Why Not Relevant**: Relevance is very low because the provided paper text discusses a pathogenic variant in the MT-ND5 gene (m.13513G>A) and associated phenotypes. The claim concerns the ND6 (MT-ND6) gene specifically. The paper contains no mention, data, variants, functional studies, or clinical associations involving ND6/MT-ND6. While the paper does provide indirect mechanistic context—showing that mtDNA-encoded complex I subunits (such as ND5) can cause mitochondrial Mendelian diseases—this is only general plausibility for other complex I subunits and cannot be taken as direct evidence that ND6 is associated with at least one Mendelian disease. Therefore the paper does not support or refute the claim about ND6 itself.


[Read Paper](https://www.semanticscholar.org/paper/140dbf91413c3c89199ebc1f5176d137e4827413)


### Inherited cancer predisposition

**Why Not Relevant**: The provided paper excerpt discusses general principles of cancer genetics, the relevance of somatic and germline mutations to cancer, and that certain cloned genes underlie monogenic tumor syndromes. However, it contains no mention of the gene ND6, no mitochondrial genetics data, no case reports, no linkage/positional/cloning results related to ND6, and no mechanistic discussion specific to ND6. Therefore the excerpt provides no direct or specific mechanistic evidence that ND6 is associated with any Mendelian disease. The only possible relevance is generic background (that some genes cause Mendelian disease), which is insufficient to support the specific claim. Note also that the excerpt references a Table I that may list specific genes, but that table is not included here; based on the provided text alone, there is no indication ND6 appears in that table. If a more complete portion of the paper (including tables and methods/results) were available, it could be re-evaluated, but with the current content the relevance to the claim is effectively zero.


[Read Paper](https://www.semanticscholar.org/paper/d7162d0943cc9d8bb44ca894f52886b787700abb)


## Search Queries Used

- MT ND6 NADH dehydrogenase subunit 6 mutation Leber hereditary optic neuropathy LHON case report family study

- ND6 gene Mendelian disease monogenic inherited disease mitochondrial DNA ND6 hereditary association segregation study

- NADH dehydrogenase subunit 6 ND6 loss of function complex I mitochondrial respiratory chain functional study cell line mouse model Drosophila

- MT ND6 heteroplasmy pathogenicity variant interpretation ACMG criteria penetrance expressivity review systematic review meta analysis


## Usage Statistics

- Prompt Tokens: 0

- Completion Tokens: 0

- Total Tokens: 0

- Estimated Cost: $0.0478


## Bibliometric Configuration

- Use Bibliometrics: True

- Author Impact Weight: 0.4

- Citation Impact Weight: 0.4

- Venue Impact Weight: 0.2
```
