## Supplementary material for "MENDELSEEK: An algorithm that predicts Mendelian Genes and elucidates what makes them special": NDC1.txt

```
# Claim: The gene NDC1 is likely associated with at least one Mendelian disease.

**Status**: processed

**Overall Rating**: -1

**Explanation**:

No relevant papers were found that support or refute this claim.


## Relevant Papers


## Other Reviewed Papers


### Phenotype-driven strategies for exome prioritization of human Mendelian disease genes

**Why Not Relevant**: The paper is a review comparing phenotype-driven computational algorithms and, as quoted, focuses on methods (Phevor, Phen-Gen, eXtasy, PhenIX, Exomiser). There is no mention of the gene NDC1, no presentation of case reports or cohorts implicating NDC1 in any Mendelian disorder, and no functional/mechanistic discussion of NDC1. Because the paper's scope is methodological and no gene-specific results or examples involving NDC1 are provided in the supplied content, it does not provide direct or mechanistic evidence for or against the claim. If the full review included applied examples where these algorithms implicated NDC1, one would need those specific passages or the underlying primary studies to evaluate the claim; such material is not present in the provided excerpt, so relevance is negligible.


[Read Paper](https://www.semanticscholar.org/paper/d8f837439fc964ebe21baf1261ddd4cd8582a971)


### The Burden of Candidate Pathogenic Variants for Kidney and Genitourinary Disorders Emerging From Exome Sequencing

**Why Not Relevant**: The provided paper excerpt does not mention the gene NDC1 by name and does not present any gene-specific results or variant-level data for NDC1. The content describes the study scope (Mendelian kidney and genitourinary disorders), the databases used (OMIM, Orphanet, ClinVar, HGMD), their curation workflow, and the final curated set of 625 genes, but it does not supply the gene list or report which genes passed curation. Consequently, there is no direct evidence in the excerpt that NDC1 is associated with any Mendelian disease, nor is there mechanistic evidence specifically linking NDC1 to a phenotype. The excerpt only shows the methods that could have identified such an association if NDC1 were included, but without the actual gene list or per-gene findings, the claim cannot be evaluated from this document fragment.

What would be needed to evaluate the claim from this study: (1) the explicit curated gene list (the paper refers to a list on the laboratory website) to see whether NDC1 is included among the 625 genes; (2) any reported evidence in the paper (or its appendices) that NDC1 has reported pathogenic variants in ClinVar/HGMD, or evidence of genotype–phenotype segregation, functional impact, or population frequency consistent with Mendelian disease causality; (3) specific variant-level data (e.g., pathogenic/likely pathogenic ClinVar entries, loss-of-function variants, segregation or experimental data) for NDC1. Absent these, the excerpt provides only general methodological context and no support for or against the claim that NDC1 is likely associated with at least one Mendelian disease.


[Read Paper](https://www.semanticscholar.org/paper/a75e297208c04992568e607d19aa9b9aaebd09d5)


### Exome sequencing provides additional evidence for the involvement of ARHGAP29 in Mendelian orofacial clefting and extends the phenotypic spectrum to isolated cleft palate.

**Why Not Relevant**: The paper presents an exome study of a family with cleft palate and identifies and functionally validates a novel ARHGAP29 variant; NDC1 is not mentioned anywhere in the provided content. There are no reported variants, expression data, functional assays, or mechanistic discussions related to NDC1. Therefore the paper provides neither direct genetic evidence nor mechanistic evidence supporting or refuting the claim that NDC1 is likely associated with at least one Mendelian disease. Absence of NDC1 data in this study does not disprove any association, but it also offers no support. To evaluate the claim about NDC1, sources that specifically report variants in NDC1 (e.g., OMIM, ClinVar, gene-disease curation resources, or studies explicitly investigating NDC1) should be consulted.


[Read Paper](https://www.semanticscholar.org/paper/3ea9c768f9be2745a9c9ae9105f525495d7b1f8e)


### TARGETED SEQUENCING REVEAL TWO PATHOGENIC MUTATIONS IN LDLR AND APOE GENES IN PATIENT WITH FAMILY HYPERCHOLESTEROLEMIA: CASE REPORT

**Why Not Relevant**: This paper focuses on familial hypercholesterolemia and reports likely pathogenic variants in LDLR and APOE identified by a targeted cardiac gene panel. The text does not mention NDC1, does not report variants in NDC1, and does not present mechanistic data linking NDC1 to any Mendelian disease. The sequencing was performed with a targeted TruSight Cardio panel (the manuscript inconsistently refers to 174 and 96 genes), and the authors recommend whole exome sequencing to find additional genes; therefore, absence of NDC1 among reported findings may reflect the panel's gene content or lack of observed variation in this sample rather than evidence that NDC1 is not disease-associated. Because the paper contains no direct or mechanistic information about NDC1, it provides no support for the claim that NDC1 is likely associated with a Mendelian disease.


[Read Paper](https://www.semanticscholar.org/paper/04808c76b3962e7f9dc6e3ebec4ddbb8d15d0607)


### Integration of genomic and metabolomic data for the prioritization of rare disease variants

**Why Not Relevant**: The provided paper content does not mention the gene NDC1, any variants in NDC1, clinical cases linked to NDC1, functional studies of NDC1, or statistical association of NDC1 with any Mendelian phenotype. The text describes a general method (integration of untargeted metabolomics with WES using network propagation) and reports aggregate performance statistics from a small cohort (13 neurometabolic patients), but all statements are either methodological, background, or aggregate results about the method's ability to prioritize causative genes in known IEM cases. Because there is no gene-specific data, no clinical or genetic evidence, and no mechanistic experiments involving NDC1, the paper provides no direct evidence that NDC1 is associated with a Mendelian disease. The content could be considered indirectly relevant in that the described method might be used in future to discover associations for genes like NDC1, but that is speculative and not evidence for the claim. Given the complete absence of NDC1 in the text, the relevance to the specific claim is minimal.


[Read Paper](https://www.semanticscholar.org/paper/1de22bb10f30e4a660a5033cd66b148bbcfa5333)


### Autosomal Dominant Intellectual Development Disorder-6 (MRD6) Without Seizures Linked to a De Novo Mutation in the grin2b Gene Revealed by Exome Sequencing: A Case Report of a Moroccan Child

**Why Not Relevant**: The provided paper content exclusively discusses GRIN2B (grin2b) and its role in Autosomal dominant intellectual development disorder-6 (MRD6), including a reported c.3912C>G (p.Tyr1304Ter) nonsense variant, its de novo status, absence from gnomAD, and ACMG pathogenic classification. There is no mention of the gene NDC1, any variants in NDC1, NDC1-related phenotypes, mechanistic links between NDC1 and GRIN2B, or any other data that would directly or mechanistically support or refute an association between NDC1 and a Mendelian disease. Therefore this paper provides no relevant evidence for the claim. Note: absence of NDC1 in this paper is not evidence that NDC1 is or is not associated with Mendelian disease; it only means this source cannot be used to evaluate the claim. For assessment of the claim, primary literature or databases that specifically include NDC1 (e.g., OMIM, ClinVar, HGMD, peer-reviewed case reports) should be consulted.


[Read Paper](https://www.semanticscholar.org/paper/67d756e0cc302e5d46fdda9df34403f1f2de9a5a)


### Assessment of disease-associated missense variants in RYR2 on transcript splicing

**Why Not Relevant**: The provided paper content exclusively addresses RYR2 variants and catecholaminergic polymorphic ventricular tachycardia (CPVT): its genetics, computational splice predictions, and an ex vivo minigene splicing assay to test whether RYR2 missense variants alter splicing. There is no mention of the gene NDC1 (or any synonyms), no data, results, or mechanistic discussion involving NDC1, and no clinical associations described for NDC1. Therefore the paper provides no direct evidence that NDC1 is associated with any Mendelian disease, nor any mechanistic evidence linking NDC1 to disease. The methods used (splice prediction tools and minigene assays) could in principle be applied to other genes such as NDC1, but that is a general methodological observation and does not constitute evidence that NDC1 is disease-associated. Absence of mention in this paper is not evidence that NDC1 is not associated with a Mendelian disease — it simply means this paper is irrelevant to the claim.


[Read Paper](https://www.semanticscholar.org/paper/ebe071e4b0c26bb341f5b5ec48d725ef296118da)


### Abstract 2187: Pan-cancer identification and prioritization of cancer-associated differentially expressed genes: A biomarker discovery application

**Why Not Relevant**: The abstract describes a pan-cancer differential expression study aimed at identifying tumor-associated differentially expressed genes and prioritizing tumor antigens for immunotherapy. It contains no mention of the gene NDC1, Mendelian disease, germline variants, family segregation, linkage analysis, case reports of inherited phenotypes, OMIM/ClinVar entries, or any functional studies in a germline/Mendelian-disease context. The data source (TCGA RNA-seq from cancer patients) and the study goal (cancer biomarker/antigen discovery) are focused on somatic expression differences in tumors, which are conceptually and methodologically distinct from evidence required to support that a gene is associated with a Mendelian (germline-inherited) disease. Therefore this paper does not provide direct evidence (e.g., pathogenic germline variants, segregation, penetrance data) nor mechanistic germline evidence (e.g., loss-of-function in development producing Mendelian phenotype) relevant to the claim. Additional limitations: the content is an abstract (limited detail, no full gene list), and tumor differential expression, even if NDC1 were among the 892 genes, would not by itself indicate a Mendelian disease association. Because of these reasons, the paper is not relevant for assessing the claim that NDC1 is likely associated with at least one Mendelian disease.


[Read Paper](https://www.semanticscholar.org/paper/c4402c7bcc8240bde252b634d8dda950ee74bb07)


## Search Queries Used

- NDC1 pathogenic variant Mendelian disease case report exome sequencing monogenic inherited disorder

- NDC1 nucleoporin TMEM48 nuclear pore complex knockout mouse zebrafish CRISPR phenotype congenital disorder functional study

- NDC1 loss of function variant ClinVar gnomAD pathogenic autosomal recessive autosomal dominant penetrance variant interpretation

- novel Mendelian gene discovery exome sequencing candidate gene list NDC1 gene prioritization systematic review


## Bibliometric Configuration

- Use Bibliometrics: True

- Author Impact Weight: 0.4

- Citation Impact Weight: 0.4

- Venue Impact Weight: 0.2
```
