## Supplementary material for "MENDELSEEK: An algorithm that predicts Mendelian Genes and elucidates what makes them special": NDC80.txt

```
# Claim: The gene NDC80 is likely associated with at least one Mendelian disease.

**Status**: processed

**Overall Rating**: -1

**Explanation**:

No relevant papers were found that support or refute this claim.


## Relevant Papers


## Other Reviewed Papers


### Targeted Next-Generation Sequencing of Korean Patients With Developmental Delay and/or Intellectual Disability

**Why Not Relevant**: The paper does not mention NDC80 anywhere in the provided content; it reports pathogenic variants in other genes (ZDHHC9, SMARCB1, CHD8, LAMA5, NSD1, PAX6, CACNA1H, MBD5, FOXP1, KCNK18) identified in this cohort. Therefore the paper provides no direct evidence that NDC80 is associated with a Mendelian disease, nor does it provide mechanistic evidence involving NDC80. The absence of NDC80 in the reported findings is not meaningful evidence against the claim because: (1) the cohort is small (35 patients) and focused on DD/ID, so lack of NDC80 findings could reflect sample composition or rarity of any NDC80-related disorder; (2) the report does not state whether NDC80 was included on the TruSight One panel used or whether the assay had adequate coverage/sensitivity for NDC80 variants; and (3) negative results in a single targeted study cannot rule out association established elsewhere (e.g., other cohorts, OMIM entries, functional studies). To evaluate the claim that NDC80 is likely associated with at least one Mendelian disease would require direct evidence such as (a) identification of pathogenic NDC80 variants segregating with disease in families, (b) de novo NDC80 variants in affected individuals with supporting statistical enrichment, (c) replication across studies or presence in curated disease databases (OMIM/ClinVar), or (d) functional/mechanistic data linking NDC80 perturbation to a disease phenotype. None of those types of evidence are present in the provided paper content.


[Read Paper](https://www.semanticscholar.org/paper/efc3089f54f45bb80291d30677fb0c1f300c0c59)


### Expanding the role of SETD5 haploinsufficiency in neurodevelopment and neuroblastoma

**Why Not Relevant**: Relevance is effectively zero because the paper's genetic findings, mechanistic discussion, and conclusions all focus on a de novo 3p25.3 microdeletion encompassing SETD5 (and LHFPL4). There is no mention of the gene NDC80 anywhere in the provided text, no data (germline or somatic) pertaining to NDC80, and no mechanistic pathways discussed that implicate NDC80. The evidence in this paper therefore neither supports nor refutes an association between NDC80 and any Mendelian disease. Additional limitations that further prevent drawing any indirect inference about NDC80: the report is a single-case observation, tumor samples were not available for further genetic study, and the authors explicitly limit their conclusions to SETD5. Because the paper contains no content about NDC80, it cannot provide relevant evidence for the claim.


[Read Paper](https://www.semanticscholar.org/paper/b57901d73d9d484b8b48ce5d8cbefc428c3fc20a)


### GATA2 Mutations In Nonsyndromic Pediatric Myelodysplastic Syndrome

**Why Not Relevant**: The paper's entire genetic analysis and conclusions concern GATA2 (a hematopoietic transcription factor) and, in one case, deletions that include GATA2 and unspecified contiguous genes. Nowhere in the provided text is the gene NDC80 mentioned, nor are any data (variant calls, functional assays, segregation, phenotype annotation) presented for NDC80. Although the paper notes that some deletions span GATA2 and neighboring genes, it does not provide genomic coordinates or a list of genes in those intervals, so there is no basis to infer that NDC80 is included in any reported deletion. Therefore this paper provides no direct genetic evidence that NDC80 is associated with a Mendelian disease, and no mechanistic data (expression, function, pathway perturbation, animal models) concerning NDC80. Given the absence of any mention or data on NDC80, the relevance to the claim is effectively zero.


[Read Paper](https://www.semanticscholar.org/paper/7c0b88193a99fe26bba441c5a9eaab61d1ac4693)


## Search Queries Used

- NDC80 HEC1 mutation patient case report Mendelian disease familial segregation de novo intellectual disability developmental delay congenital disorder

- NDC80 ClinVar OMIM gnomAD pLI loss of function intolerance haploinsufficiency pathogenic variant NDC80 gene

- NDC80 HEC1 kinetochore chromosome segregation mitotic defect aneuploidy mechanism neurodevelopmental disorder microcephaly primordial dwarfism

- Ndc80 knockout mouse embryonic lethal zebrafish knockdown phenotype rescue assay functional characterization rare disease exome sequencing trio de novo NDC80


## Bibliometric Configuration

- Use Bibliometrics: True

- Author Impact Weight: 0.4

- Citation Impact Weight: 0.4

- Venue Impact Weight: 0.2
```
