## Supplementary material for "MENDELSEEK: An algorithm that predicts Mendelian Genes and elucidates what makes them special": NDFIP1.txt

```
# Claim: The gene NDFIP2 is likely associated with at least one Mendelian disease.

**Status**: processed

**Overall Rating**: -1

**Explanation**:

No relevant papers were found that support or refute this claim.


## Relevant Papers


## Other Reviewed Papers


### From case studies to community knowledge base: MSeqDR provides a platform for the curation and genomic analysis of mitochondrial diseases

**Why Not Relevant**: The provided paper content describes the MSeqDR resource, the general process of discovering mitochondrial disease genes, and examples of novel gene discovery, but it does not mention the gene NDFIP2 anywhere in the text. There are no experimental data, case reports, variant annotations, or mechanistic analyses specific to NDFIP2 in the excerpt. Therefore the content does not provide direct evidence that NDFIP2 is associated with any Mendelian disease. The only possible relevance is indirect: the paper describes databases and community processes (MSeqDR, ClinVar synchronization, case report publication) that could be used to discover or record an association for any gene in the future, including NDFIP2, but without any specific mention or data concerning NDFIP2 this is insufficient to support the claim.


[Read Paper](https://www.semanticscholar.org/paper/6f85c595adaca6963c30fea73bc37266fa78be56)


### Trio-based whole exome sequencing in patients with suspected sporadic inborn errors of immunity: A retrospective cohort study

**Why Not Relevant**: The provided paper content does not mention NDFIP2 anywhere. The study focuses on de novo variants in a cohort of 123 patients with suspected inborn errors of immunity and reports candidate genes (NLRP3, RELA, PSMB10, DDX1, KMT2C, FBXW11) with functional follow-up for FBXW11. Because NDFIP2 is neither reported among identified candidate genes nor discussed mechanistically, this paper provides no direct or mechanistic evidence supporting or refuting the claim that NDFIP2 is associated with a Mendelian disease. Limitations to this negative relevance: absence of mention in this single, disease-focused cohort does not prove NDFIP2 is not disease-associated elsewhere (other phenotypes, non-exomic variants, recessive inheritance, different cohorts, or variants outside authors' filters).


[Read Paper](https://www.semanticscholar.org/paper/cdde2232daad22b7d92ec15faa38b9776f1e4c15)


### Exome-wide Analysis of De Novo and Rare Genetic Variants in Patients With Brain Arteriovenous Malformation

**Why Not Relevant**: The provided paper content (abstract) does not mention NDFIP2 and provides no direct or mechanistic evidence linking NDFIP2 to any Mendelian disease. The abstract focuses on brain arteriovenous malformation (bAVM) and reports findings such as: "By performing a pathway enrichment analysis of all nonsynonymous de novo variants identified in cases, we found the angiopoietin-like protein 8 (ANGPTL8) regulatory pathway to be significantly enriched in patients with bAVM." and "Through an exome-wide rare variant association analysis utilizing 4,394 in-house exome data as controls, we identified SLC19A3 as a disease-associated gene for bAVM." These sentences show the paper highlights ANGPTL8-related pathways and SLC19A3 as a candidate gene for bAVM, but do not mention NDFIP2. Therefore there is neither direct evidence (e.g., reported variants, segregation, case reports) nor mechanistic discussion (e.g., pathway connections, functional data) concerning NDFIP2 in this paper.

Limitations and caveats: this assessment is based solely on the provided paper content (abstract). It is possible that the full text or supplementary materials contain broader gene lists or additional analyses that include NDFIP2; those were not provided here. To fully rule in or out evidence in this study for NDFIP2, one would need to review the full article and all supplementary files. Independent evidence for NDFIP2 involvement in Mendelian disease should be sought in other sources such as OMIM, ClinVar, PubMed, and gene-disease curation databases.


[Read Paper](https://www.semanticscholar.org/paper/17051168a0ad2ef848d7692de1976646487e0c2b)


### Burden re-analysis of neurodevelopmental disorder cohorts for prioritization of candidate genes.

**Why Not Relevant**: The provided paper content consists of a single methodological/summary sentence describing overall study approach and aims (use of de novo burden analyses, filtering pipeline, and targeted recruitment) but contains no information about specific genes, variants, or phenotypes. There is no mention of NDFIP2, no statistical or experimental results, no case descriptions, no mechanistic data, and no statements linking any gene to a Mendelian phenotype. Consequently, the content cannot be used as direct evidence that NDFIP2 is likely associated with at least one Mendelian disease, nor does it provide mechanistic plausibility for that claim. Without additional text from the paper (results, tables, figures, or explicit gene-level discussion), relevance to the claim is effectively zero.


[Read Paper](https://www.semanticscholar.org/paper/0a7e56a69b7001fbe8ee5a57ca3d63c5bc7951cc)


## Search Queries Used

- NDFIP2 Nedd4 family interacting protein 2 Mendelian disease monogenic autosomal dominant autosomal recessive pathogenic variant ClinVar OMIM case report

- NDFIP2 Nedd4 family interacting protein 2 ubiquitin Nedd4 endosomal trafficking protein degradation neuronal development neurodevelopmental disorder haploinsufficiency NDFIP1 redundancy

- NDFIP2 exome sequencing trio de novo variant rare variant burden Mendelian gene discovery candidate gene diagnostic sequencing cohorts

- Ndfip2 knockout mouse phenotype zebrafish loss of function CRISPR morpholino embryonic lethal neurobehavioral phenotype functional assay ubiquitination substrate


## Bibliometric Configuration

- Use Bibliometrics: True

- Author Impact Weight: 0.4

- Citation Impact Weight: 0.4

- Venue Impact Weight: 0.2
```
