## Supplementary material for "MENDELSEEK: An algorithm that predicts Mendelian Genes and elucidates what makes them special": NDUFAB1.txt

```
# Claim: The gene NDUFAB1 is likely associated with at least one Mendelian disease.

**Status**: processed

**Overall Rating**: -1

**Explanation**:

No relevant papers were found that support or refute this claim.


## Relevant Papers


## Other Reviewed Papers


### The Burden of Candidate Pathogenic Variants for Kidney and Genitourinary Disorders Emerging From Exome Sequencing

**Why Not Relevant**: The provided paper excerpt focuses on identification, curation, and population-level analysis of genes associated with Mendelian kidney and genitourinary disorders and describes cohort composition and analytic pipelines. Nowhere in the supplied text is the gene name NDUFAB1 mentioned, nor are gene-level results, tables, or appendices containing the full curated gene list included in this excerpt. Therefore, this excerpt contains no direct evidence (experimental, statistical, or mechanistic) that NDUFAB1 is associated with any Mendelian disease. It is possible that the full paper or its supplemental material (the laboratory Web site or appendices referenced) includes a complete gene list or gene-specific findings that mention NDUFAB1, but that information is not present in the content provided. Given the absence of any mention or data about NDUFAB1 in the supplied text, the paper excerpt is not relevant to supporting or refuting the claim that "NDUFAB1 is likely associated with at least one Mendelian disease."


[Read Paper](https://www.semanticscholar.org/paper/a75e297208c04992568e607d19aa9b9aaebd09d5)


### GENETIC PERSPECTIVE OF THE CONGENITAL HEART DISEASE

**Why Not Relevant**: The provided paper is a general review/introduction about congenital heart disease (CHD) etiology and genetics but does not mention the gene NDUFAB1, any variants in NDUFAB1, or any Mendelian disease linked to NDUFAB1. There are no verbatim sentences or paragraphs in the text that address NDUFAB1 directly or indirectly (e.g., by reporting experimental results, case reports, genetic association, or mechanistic data specific to NDUFAB1). Therefore the paper provides no direct evidence for or against the claim that NDUFAB1 is likely associated with at least one Mendelian disease. The paper does describe general concepts that are contextually relevant to gene-disease discovery (for example, that CHD can be monogenic, that haploinsufficiency can cause disease, and that CNVs and point mutations contribute to CHD), but these are generic statements about CHD genetics and are not mechanistic or empirical evidence pertaining to NDUFAB1. Limitations: because NDUFAB1 is not mentioned, we cannot evaluate variant data, inheritance patterns, experimental functional work, statistical associations, or clinical case descriptions for this gene from this paper. To assess the claim about NDUFAB1, one should consult gene-specific resources (OMIM, ClinVar, HGMD), primary research articles reporting variants or functional studies in NDUFAB1, and large-scale sequencing datasets that annotate Mendelian gene associations.


[Read Paper](https://www.semanticscholar.org/paper/87d7f0853b3fa3cb28148c064d74008ba406c2c8)


### The multiple faces of TOR1A: different inheritance, different phenotype.

**Why Not Relevant**: The supplied paper excerpt contains general background on Mendelian versus complex disorders and a detailed example concerning TOR1A, but it contains no mention, data, variant reports, functional assays, segregation analyses, case series, or any other evidence relating specifically to the gene NDUFAB1. Therefore it provides no direct evidence that NDUFAB1 is associated with any Mendelian disease. The mechanistic points (e.g., variable expressivity, incomplete penetrance, modifier genes, and that the same gene can act dominantly or recessively in different pedigrees) are general principles applicable to many genes, but such generalities are insufficient to conclude that a specific gene (NDUFAB1) is likely to be associated with Mendelian disease. Establishing an association for NDUFAB1 would require gene-specific evidence: reported pathogenic variants segregating with disease in families, recurrent de novo/segregating variants in unrelated affected individuals, population/constraint metrics, functional assays showing a deleterious effect on protein function, and ideally genotype–phenotype correlation. None of those data are present in this excerpt, so relevance to the claim is negligible.


[Read Paper](https://www.semanticscholar.org/paper/b74b91e0829b14562a5293323e09bb3633156aab)


## Search Queries Used

- NDUFAB1 NDUFAB1 gene mutation variant pathogenic ClinVar case report patient congenital monogenic Mendelian disease mitochondrial disease autosomal recessive autosomal dominant

- mitochondrial acyl carrier protein NDUFAB1 mtACP mitochondrial fatty acid synthesis mtFAS lipoylation complex I assembly oxidative phosphorylation respiratory chain pathogenesis

- NDUFAB1 knockout mouse NDUFAB1 deficiency zebrafish CRISPR knockdown patient fibroblasts functional study loss of function rescue phenotype cardiomyopathy myopathy encephalopathy

- NDUFAB1 OMIM ClinVar gnomAD constraint population variants variant interpretation gene disease association systematic review meta analysis GeneReviews rare disease database


## Bibliometric Configuration

- Use Bibliometrics: True

- Author Impact Weight: 0.4

- Citation Impact Weight: 0.4

- Venue Impact Weight: 0.2
```
