## Supplementary material for "MENDELSEEK: An algorithm that predicts Mendelian Genes and elucidates what makes them special": NDUFB6.txt

```
# Claim: The gene NDUFB6 is likely associated with at least one Mendelian disease.

**Status**: processed

**Overall Rating**: -1

**Explanation**:

No relevant papers were found that support or refute this claim.


## Relevant Papers


## Other Reviewed Papers


### The Burden of Candidate Pathogenic Variants for Kidney and Genitourinary Disorders Emerging From Exome Sequencing

**Why Not Relevant**: The paper focuses on detecting and interpreting candidate pathogenic variants in genes associated with Mendelian kidney and genitourinary disorders, using OMIM/Orphanet-derived gene lists, ClinVar/HGMD annotations, population frequency filters, and curated gene sets. The provided content does not mention NDUFB6 by name, nor does it present gene-level evidence evaluating NDUFB6. Therefore the paper does not provide direct evidence that NDUFB6 is associated with any Mendelian disease; it only supplies general methodological context (how gene–disease associations and variant pathogenicity are curated and the pitfalls of database annotations) that could inform an independent assessment of NDUFB6. Because the paper neither includes NDUFB6 in its presented gene lists nor reports variants or phenotypes related to NDUFB6, it cannot be used as affirmative evidence for the claim.


[Read Paper](https://www.semanticscholar.org/paper/a75e297208c04992568e607d19aa9b9aaebd09d5)


### Precision Medicine in Internal Medicine

**Why Not Relevant**: The provided paper content is a general review on genetic testing strategies, exome/genome sequencing capabilities, variant interpretation frameworks, and the state of gene discovery as of early 2019. It does not mention NDUFB6 anywhere, nor does it present case reports, cohort studies, functional assays, segregation analyses, or database annotations specific to NDUFB6. Therefore it contains no direct evidence (no observed pathogenic variants, no phenotype correlations, no knockout/functional data) that NDUFB6 is associated with any Mendelian disease. The excerpts supplied are only indirectly relevant: they explain methods by which such a gene-disease association could be discovered and give context (e.g., only ~18% of genes had known Mendelian links as of the date cited), but they do not support or refute the specific claim about NDUFB6. Establishing whether NDUFB6 is likely associated with a Mendelian disorder would require targeted evidence such as reported pathogenic variants in ClinVar/OMIM, peer-reviewed case reports or cohort analyses, segregation data, or functional studies demonstrating a causal mechanism—none of which appear in this document.


[Read Paper](https://www.semanticscholar.org/paper/c7199e8a5226f8d9d55777da0e15e91797bb459a)


### From case studies to community knowledge base: MSeqDR provides a platform for the curation and genomic analysis of mitochondrial diseases

**Why Not Relevant**: The paper does not mention NDUFB6 by name, nor does it present any patient cases, variants, functional experiments, or curated annotations specifically for NDUFB6. All relevant passages are general, describing the scale of mitochondrial genetics, methods used to establish causality for other genes (e.g., PMPCA), and the existence and capabilities of the MSeqDR database and review infrastructure. While these statements provide contextual and mechanistic plausibility that additional mitochondrial genes could be Mendelian disease genes and identify where such evidence would be aggregated, they do not provide direct or gene-specific mechanistic evidence that NDUFB6 is associated with at least one Mendelian disease. Because the claim concerns a specific gene (NDUFB6), the absence of any mention or data about that gene in this paper means the paper provides effectively no direct support for the claim.


[Read Paper](https://www.semanticscholar.org/paper/6f85c595adaca6963c30fea73bc37266fa78be56)


### Clingen Coagulation Factor Deficiency Variant Curation Expert Panel: Meeting the Need for Recommendations to Curate Variants in the Coagulation Factor Genes

**Why Not Relevant**: The paper focuses exclusively on coagulation factor genes (primarily F8 and F9) and on the ClinGen CFD-VCEP effort to specify ACMG/AMP variant-interpretation guidelines for coagulation factor deficiency disorders. There is no mention of NDUFB6, no experimental data, no clinical case reports, no genetic association analyses, and no mechanistic discussion related to NDUFB6 or mitochondrial complex I in the provided text. Therefore the paper contains no direct evidence (genetic, clinical, or statistical) nor any mechanistic evidence (biochemical, cellular, or pathway-level) that would support or refute the claim that NDUFB6 is likely associated with a Mendelian disease. The methods and curation framework described are generalizable processes for variant interpretation, but they do not constitute evidence that NDUFB6 is disease-associated. Because the absence of NDUFB6 in this coagulation-focused paper is not equivalent to evidence about its disease associations elsewhere, the paper's relevance to the claim is effectively zero.


[Read Paper](https://www.semanticscholar.org/paper/9ea8d4ce19622ae1c6b0cdfd40848c93199f6280)


## Search Queries Used

- NDUFB6 mutation whole exome sequencing case report Mendelian monogenic mitochondrial disease complex I deficiency pathogenic variant segregation missense nonsense frameshift

- NDUFB6 OMIM ClinVar ClinGen pathogenic variant Mendelian disorder review gene disease association clinical database entry

- NDUFB6 mitochondrial complex I assembly subunit function knockdown knockout mouse zebrafish cell line respiratory chain deficiency oxidative phosphorylation functional study

- NDUFB6 loss of function variant gnomAD population frequency pLI constraint missense z score genetic intolerance evidence for disease association recessive dominant penetrance


## Bibliometric Configuration

- Use Bibliometrics: True

- Author Impact Weight: 0.4

- Citation Impact Weight: 0.4

- Venue Impact Weight: 0.2
```
