## Supplementary material for "MENDELSEEK: An algorithm that predicts Mendelian Genes and elucidates what makes them special": NDUFS5.txt

```
# Claim: The gene NDUFS5 is likely associated with at least one Mendelian disease.

**Status**: processed

**Overall Rating**: -1

**Explanation**:

No relevant papers were found that support or refute this claim.


## Relevant Papers


## Other Reviewed Papers


### The Burden of Candidate Pathogenic Variants for Kidney and Genitourinary Disorders Emerging From Exome Sequencing

**Why Not Relevant**: The provided paper content focuses on identifying and evaluating candidate pathogenic variants in genes associated with Mendelian kidney and genitourinary disorders, describing curation of a 625-gene list, cohort characteristics, and variant-filtering methods. The excerpts and methods presented are general and methodological; none of the provided text mentions the gene NDUFS5 or presents data (variant counts, annotations, functional assays, or clinical correlations) specific to NDUFS5. Therefore the paper content as given does not provide direct evidence that NDUFS5 is associated with at least one Mendelian disease, nor does it present mechanistic data about NDUFS5 function or pathogenic variants. Because no NDUFS5-specific information is present in the supplied excerpts, relevance to the claim is negligible.


[Read Paper](https://www.semanticscholar.org/paper/a75e297208c04992568e607d19aa9b9aaebd09d5)


### Variants of Uncertain Significance and “Missing Pathogenicity”

**Why Not Relevant**: The provided paper excerpt contains no mention of the gene NDUFS5 and provides no data, case reports, variant annotations, functional studies, segregation analyses, or mechanistic discussion specific to NDUFS5. The manuscript fragment focuses on analyses of variants in the ACMG 59 medically actionable genes (with emphasis on 30 cardiac genes), interpretation challenges for rare variants and VUS in a biobank cohort, and general principles of variant classification (e.g., effects of population databases, TTN truncating variants as an example). Because NDUFS5 is not named and no locus-specific evidence or mechanisms pertaining to NDUFS5 are discussed, there is no direct or mechanistic evidence in this paper that bears on the claim that "NDUFS5 is likely associated with at least one Mendelian disease."

Additional context on why this content is not informative for the claim:
- Scope mismatch: The study examines a predefined set of medically actionable genes (ACMG 59) and cardiac-focused genes; if NDUFS5 is not part of that set (and it is not referenced in the excerpt), any association of NDUFS5 with Mendelian disease would not be detected or discussed here.
- No locus-specific data: The excerpt contains no variant-level data, clinical correlations, functional assays, segregation information, or population-frequency evidence for NDUFS5.
- Indirect relevance only: Although the paper discusses general challenges in variant interpretation (population frequency, VUS, ClinVar annotations), these methodological points are generic and do not provide mechanistic or empirical evidence for or against a Mendelian role for NDUFS5.

What would be needed to evaluate the claim from primary literature: locus-specific evidence such as (a) multiple unrelated families with segregating pathogenic variants in NDUFS5 and concordant phenotypes, (b) de novo variants in affected probands with appropriate phenotype, (c) functional data showing that NDUFS5 variants disrupt protein function consistent with disease mechanism, or (d) statistical enrichment of rare damaging NDUFS5 variants in cases vs controls. None of these are present in the provided excerpt.


[Read Paper](https://www.semanticscholar.org/paper/a2df451199c905611c0053a2f7d8a6a4dfecc14b)


### Case report: novel mutations of NDUFS6 and NHLRC2 genes potentially cause the quick postnatal death of a Chinese Hani minority neonate with mitochondrial complex I deficiency and FINCA syndrome

**Why Not Relevant**: The paper describes a neonatal case of mitochondrial complex I deficiency and FINCA syndrome and reports novel pathogenic variants in NDUFS6 and NHLRC2. It does not mention the gene NDUFS5 at all, nor does it present data (genetic, functional, mechanistic, or epidemiological) regarding NDUFS5. Therefore the paper provides no direct or mechanistic evidence supporting or refuting the claim that NDUFS5 is associated with a Mendelian disease. The absence of discussion about NDUFS5 in this single-case study means it is non-informative for the claim: lack of mention is not evidence for or against association, and the findings concern different genes (NDUFS6 and NHLRC2).


[Read Paper](https://www.semanticscholar.org/paper/4f81ddf3540207f3ceb343bcbe2236cc7b5ffdd6)


### Lack of mitochondrial complex I assembly factor NDUFAF2 results in a distinctive infantile-onset brainstem neurodegenerative disease with early lethality

**Why Not Relevant**: The provided paper content references NDUFAF2, not NDUFS5. The single sentence asserts that biallelic loss-of-function mutations in NDUFAF2 cause a Leigh syndrome phenotype, but it contains no mention of NDUFS5, no comparative data, and no mechanistic detail that ties NDUFS5 to disease. Because the claim concerns NDUFS5 and the paper content addresses a different gene, the content does not provide direct or mechanistic evidence for or against the claim that NDUFS5 is likely associated with at least one Mendelian disease. No additional context (methods, results, or discussion) is provided that would allow inference or extrapolation from NDUFAF2 to NDUFS5 within this excerpt, so the relevance to the claim is effectively zero.


[Read Paper](https://www.semanticscholar.org/paper/780b55b4aeaccffe86b6cd6e0b781bd65a0af527)


### Case Report of Friedreich's Ataxia and 
ALG1
‐Related Biochemical Abnormalities in a Patient With Progressive Spastic Paraplegia

**Why Not Relevant**: The paper's content exclusively discusses FXN (frataxin) and ALG1 in the context of Friedreich's ataxia and a congenital disorder of glycosylation, respectively, and presents a single-case clinical and genetic evaluation. There is no mention of the gene NDUFS5, no experimental data, genetic findings, mechanistic discussion, or literature citations relating NDUFS5 to any Mendelian disease. Therefore the paper provides no direct or mechanistic evidence for or against the claim that NDUFS5 is associated with at least one Mendelian disease. Because the paper does not discuss NDUFS5 at all, its relevance to the claim is effectively zero.


[Read Paper](https://www.semanticscholar.org/paper/3e30c7bffa298e51d7baa1513755db771e58fdd4)


### A rare homozygous variant of CHKB induced severe cardiomyopathy and a cardiac conduction disorder: a case report

**Why Not Relevant**: This paper provides no direct or mechanistic evidence relevant to the claim that NDUFS5 is likely associated with at least one Mendelian disease. The entire provided content concerns the CHKB gene (choline kinase beta), describing a homozygous nonsense CHKB variant, its effects on mitochondrial morphology and function, and clinical consequences (megaconial congenital muscular dystrophy and cardiomyopathy). The text does not mention NDUFS5, does not present data (genetic, clinical, experimental, or bioinformatic) about NDUFS5, nor does it draw mechanistic links between CHKB findings and NDUFS5. While both CHKB and NDUFS5 relate to mitochondrial biology, that shared cellular context does not constitute evidence implicating NDUFS5 in a Mendelian disease; there are no statements, experiments, or analyses in this paper that support or refute an association for NDUFS5. Absence of mention in this paper is not evidence that NDUFS5 is or is not disease-associated; it simply means this paper is not a source of information relevant to the claim. If you want an evidence assessment of NDUFS5 specifically, I can search or analyze literature/databases (OMIM, ClinVar, PubMed) for reported pathogenic variants, case reports, or mechanistic studies implicating NDUFS5 in Mendelian disease.


[Read Paper](https://www.semanticscholar.org/paper/3a0f2fdfd5c835183705565fc334e21a87037079)


### Germline Variant Interpretation in Children with Severe Sepsis

**Why Not Relevant**: The provided paper content does not mention NDUFS5 or present data about that gene. The only supplied sentence is: "The authors report that 200/330 of children admitted to the PICU with severe sepsis who underwent exome sequencing and had a clinically significant genetic variant in a gene(s) associated with a known inborn error of immunity (IEI) that may have contributed to the patient’s clinical presentation." This sentence indicates the study focused on genes associated with inborn errors of immunity (IEI) in a pediatric sepsis cohort. NDUFS5 is not an IEI gene (it is a mitochondrial complex I subunit), and there is no mention in the supplied content of mitochondrial genes, complex I, or NDUFS5 specifically. Therefore, based on the provided excerpt, the paper provides no direct evidence (no observations, variant calls, or statistical associations) that NDUFS5 is associated with a Mendelian disease, nor any mechanistic discussion linking NDUFS5 to disease. Limitations: only a single sentence of the paper was provided; if the full text contains other sections (results, tables, supplement) that mention NDUFS5, they were not supplied and could change this assessment. Given the supplied content and its stated focus on IEI genes, the material as provided is not relevant to evaluating the claim that "NDUFS5 is likely associated with at least one Mendelian disease."


[Read Paper](https://www.semanticscholar.org/paper/8148b944a985ef1eb6ab7a15ba1b7990c783459a)


### Whole exome sequencing in the diagnosis of liver diseases

**Why Not Relevant**: The provided paper content does not mention NDUFS5 by name, does not provide the list of the 502 genes interrogated, and does not present per-gene results or variant-level data that could confirm or refute an association between NDUFS5 and a Mendelian disease. While the study interrogated Mendelian disease genes and reported pathogenic variants in 25 genes, the absence of any explicit reference to NDUFS5 in the supplied text means there is no direct or mechanistic evidence in this excerpt to support the claim that NDUFS5 is likely associated with at least one Mendelian disease. It remains possible (but unestablished here) that NDUFS5 was among the 502 genes or among the 25 genes with P/LP variants; the provided content does not allow that determination. Therefore relevance to the specific claim is very low. To evaluate the claim properly, one would need the full paper's gene lists, tables of implicated genes/variants, or supplementary data listing the 502 genes and the 25 genes with P/LP variants.


[Read Paper](https://www.semanticscholar.org/paper/b07ed494c5c173a3f7be94d5f6d5accc5255636b)


## Search Queries Used

- NDUFS5 pathogenic variants clinical case report Mendelian disease mitochondrial complex I deficiency patient biallelic compound heterozygous

- NDUFS5 NADH ubiquinone oxidoreductase subunit S5 complex I assembly mitochondrial respiratory chain function knockdown knockout mouse zebrafish patient fibroblasts oxygen consumption enzyme activity

- NDUFS5 ClinVar OMIM gnomAD allele frequency population database variant interpretation pathogenic likely pathogenic benign variant frequency whole exome sequencing cohort undiagnosed disease

- NDUFS family NDUFS5 NDUFS1 NDUFS2 NDUFS3 NDUFS4 NDUFS7 NDUFS8 Mendelian disease mitochondrial complex I deficiency Leigh syndrome lactic acidosis cardiomyopathy neuropathy systematic review case series


## Bibliometric Configuration

- Use Bibliometrics: True

- Author Impact Weight: 0.4

- Citation Impact Weight: 0.4

- Venue Impact Weight: 0.2
```
