## Supplementary material for "MENDELSEEK: An algorithm that predicts Mendelian Genes and elucidates what makes them special": NDUFV3.txt

```
# Claim: The gene NDUFV3 is likely associated with at least one Mendelian disease.

**Status**: processed

**Overall Rating**: 0

**Explanation**:

Supporting evidence.
The provided paper documents that pathogenic mutations in a complex I subunit gene (NDUFV1) cause severe, Mendelian mitochondrial disease phenotypes (lactic acidosis, impaired respiration, oxidative stress, etc.) and that modeling these mutations in C. elegans recapitulates disease features. This establishes that defects in core complex I components can produce classical, genetically determined mitochondrial disorders. By extension, genes encoding complex I subunits are plausible candidates for Mendelian disease causation, because disruption of complex I function is a well-established genetic mechanism for mitochondrial disease.

Caveats or contradictory evidence.
The excerpts and paper provided concern NDUFV1 (the 51 kDa active-site subunit) and its C. elegans homolog (nuo-1); they do not present any data on NDUFV3. No experimental, genetic, clinical, or population evidence linking NDUFV3 variants to a Mendelian phenotype is given in the supplied material. The fact that mutations in one complex I subunit (NDUFV1) cause disease does not constitute direct evidence that mutations in every complex I subunit (including NDUFV3) do so. Complex I is multi-subunit and heterogeneous; some subunits are essential catalytic/core components whose disruption causes severe disease, while others are accessory, assembly factors, or tissue-specific isoforms that may tolerate loss or variation without producing a Mendelian phenotype.

Analysis of potential underlying mechanisms, deeper relationships, or second-order implications.
Mechanistically, if NDUFV3 encodes a subunit required for assembly, stability, or activity of complex I, loss- or change-of-function alleles could plausibly cause mitochondrial disease through the same pathways described for NDUFV1: impaired NADH oxidation, increased ROS, secondary effects on other complexes, and energy failure. However, whether NDUFV3 plays such an indispensable role depends on its biochemical function (core catalytic vs accessory), expression pattern, and redundancy/compensation by paralogs or isoforms. Without direct genetic or functional data on NDUFV3, we cannot infer its disease relevance beyond plausible mechanistic possibility. The provided paper increases prior plausibility for other complex I subunits being disease genes but does not move NDUFV3 from “possible” to “demonstrated.”

Explanation of rating choice.
Given the supplied evidence, there is indirect plausibility (complex I genes can cause Mendelian disease), but no direct supporting data linking NDUFV3 to any Mendelian disorder in the provided excerpts. The correct assessment based on the materials shown is that there is no evidence to support the specific claim that NDUFV3 is likely associated with at least one Mendelian disease. Therefore the most appropriate rating is “No Evidence.”


**Final Reasoning**:

The paper provided documents Mendelian disease caused by NDUFV1 mutations and so supports the general idea that complex I subunit genes can be Mendelian disease genes. However, the claim concerns NDUFV3 specifically, and the supplied evidence contains no data (genetic, clinical, or functional) about NDUFV3. While mechanistic reasoning makes NDUFV3 a plausible candidate, plausibility is not evidence. Because the instructions require evaluating the claim based on the provided evidence/counter-evidence, and that evidence contains no direct or indirect data about NDUFV3, the correct classification is “No Evidence.” I reviewed the logic for flawed inference from general (complex I genes) to specific (NDUFV3) and found no grounds in the excerpts to upgrade to “Likely True” or similar; likewise there is no contradictory evidence specific to NDUFV3 to justify “Contradicted” or “Likely False.” Thus the rating stands.


## Relevant Papers


### Mitochondrial complex I mutations in Caenorhabditis elegans produce cytochrome c oxidase deficiency, oxidative stress and vitamin-responsive lactic acidosis.

**Authors**: Leslie I. Grad (H-index: 19), B. Lemire (H-index: 34)

**Relevance**: 0.25

**Bibliometric Impact**: 0.3544380952380952


**Excerpts**:

- Mitochondrial dysfunction, with an estimated incidence of 1 in 10 000 live births, is among the most common genetically determined conditions.

- Missense mutations in the human NDUFV1 gene, which encodes the 51 kDa active site subunit of the NADH-ubiquinone oxidoreductase or complex I, can lead to severe neurological disorders.

- We have generated transgenic strains of Caenorhabditis elegans that express disease-causing mutations in the nuo-1 gene, the C. elegans homolog of the NDUFV1 gene.

- The transgenic strains demonstrate hallmark features of complex I dysfunction such as lactic acidosis and decreased NADH-dependent mitochondrial respiration.

- They are also hypersensitive to exogenous oxidative stress, suggesting that cellular defense mechanisms against reactive oxygen species are already taxed by an endogenous stress.

- The lactic acidosis induced by the NDUFV1 mutations could be partially corrected with the vitamins riboflavin and thiamine or with sodium dichloroacetate, an activator of the pyruvate dehydrogenase complex, resulting in significant increases in animal fitness.

- Surprisingly, cytochrome c oxidase activity and protein levels were reduced, establishing a connection between complexes I and IV.

- Our results indicate that complex I mutations exert their pathogenic effects in multiple ways: by impeding the metabolism of NADH, by increasing the production of reactive oxygen species, and by interfering with the function or assembly of other mitochondrial respiratory chain components.


**Explanations**:

- Contextual statement about the prevalence and genetic nature of mitochondrial dysfunction. This provides background relevance because NDUFV3 encodes a complex I subunit and mitochondrial dysfunction is the class of disorders under consideration. This is not direct evidence about NDUFV3; it is general background (mechanistic/context). Limitation: broad epidemiologic context, not gene-specific.

- States that missense mutations in NDUFV1 (a complex I subunit) can lead to severe neurological disorders. This is direct evidence that mutations in at least one complex I subunit cause Mendelian disease, which increases plausibility that other complex I subunits (like NDUFV3) could also be disease-associated. However, this sentence is about NDUFV1, not NDUFV3, so it is indirect with respect to the claim. Limitation: gene-specific evidence for NDUFV1 does not prove NDUFV3 involvement; different subunits have different functions and mutation tolerances.

- Describes the experimental model (C. elegans transgenics) used to study disease-causing mutations in the NDUFV1 homolog. This is relevant mechanistic/experimental context showing that complex I subunit mutations are studied and can produce organismal phenotypes. It is not direct evidence for NDUFV3. Limitation: species (C. elegans) and gene (nuo-1/NDUFV1 homolog) differ from human NDUFV3.

- Reports phenotypes (lactic acidosis and decreased NADH-dependent mitochondrial respiration) seen when a complex I subunit is mutated. Mechanistic relevance: demonstrates the kinds of biochemical consequences that complex I subunit mutations can cause, supporting plausibility that mutations in other complex I subunits could produce Mendelian disease phenotypes. Limitation: again pertains to NDUFV1 homolog; biochemical effects may differ for other subunits.

- Describes increased sensitivity to oxidative stress in the transgenic strains. Mechanistic relevance: indicates one pathogenic pathway (oxidative stress) by which complex I mutations cause cellular dysfunction, supporting a general mechanism that could apply to other complex I subunit mutations. Limitation: evidence is from model organism and from NDUFV1-related mutations, not NDUFV3-specific.

- Shows that some biochemical defects due to NDUFV1 mutations can be partially corrected pharmacologically, yielding improved organism fitness. Mechanistic relevance: demonstrates the downstream metabolic disturbances caused by complex I dysfunction and that they can be modulated, which is relevant to disease causality and therapeutics. Limitation: does not address whether NDUFV3 mutations exist or cause similar treatable phenotypes in humans.

- Reports reduced cytochrome c oxidase (complex IV) activity and protein levels secondary to complex I mutations, establishing inter-complex interactions. Mechanistic relevance: strengthens the concept that mutations in one complex I subunit can have broader impacts on the respiratory chain, increasing biological plausibility that mutations in other subunits (including NDUFV3) could lead to Mendelian disease via multiple pathways. Limitation: evidence is correlative within the studied mutations (NDUFV1 homolog) and model organism; not direct proof for NDUFV3.

- Summarizes mechanistic pathways by which complex I mutations cause pathogenic effects (impaired NADH metabolism, increased ROS, interference with other complexes). This is mechanistic evidence that complex I subunit mutations can cause disease through multiple biologically plausible routes, supporting the general plausibility that another complex I subunit (NDUFV3) could be disease-causing. Limitation: general mechanistic statement derived from NDUFV1-focused experiments; no direct genetic or clinical data for NDUFV3.


[Read Paper](https://www.semanticscholar.org/paper/d95d49e7feb5721feb1ff3b91598ce9e5fb3a18f)


## Other Reviewed Papers


### Methyl donor deficiency induces cardiomyopathy through altered methylation/acetylation of PGC‐1α by PRMT1 and SIRT1

**Why Not Relevant**: This paper does not provide direct evidence that NDUFV3 is associated with any Mendelian disease. It reports an animal (rat) model of methyl donor nutritional deficiency that causes cardiomyopathy and mitochondrial/complex I dysfunction, and lists some complex I subunits (e.g., NADH dehydrogenase flavoprotein 2 and 1α‑subunit 10) among proteins with altered abundance. However, NDUFV3 is not mentioned, there are no genetic or mutational analyses, no human clinical data, no family segregation, and no functional assays of NDUFV3 variants. The study's findings are mechanistic and environmental (diet-induced) in nature and therefore only provide a very indirect plausibility (complex I involvement) rather than evidence that NDUFV3 is likely to be associated with a Mendelian disease. Species (rat), experimental condition (dietary deficiency), and lack of gene‑level genetic data limit generalizability to human Mendelian gene-disease associations.


[Read Paper](https://www.semanticscholar.org/paper/3db7eb270955586307bb9aaf2cb7abb4dc461a1b)


### Targeted next generation sequencing with an extended gene panel does not impact variant detection in mitochondrial diseases

**Why Not Relevant**: The paper content supplied is a single general concluding sentence about the limits of large gene panels for diagnosing mitochondrial disease. It contains no mention of NDUFV3, no gene-specific data, no case reports, no variant pathogenicity assessments, and no experimental or statistical findings that would bear directly on whether NDUFV3 is associated with a Mendelian disease. Because the excerpt is general background/mechanistic context only, it cannot be used to support or refute the specific claim about NDUFV3. For these reasons the relevance to the claim is very low.


[Read Paper](https://www.semanticscholar.org/paper/d6112c91258a958b9cc8b2f0cd7e43fc33fc31aa)


### Autosomal recessive cerebellar ataxia caused by a homozygous mutation in PMPCA.

**Why Not Relevant**: This paper excerpt describes pathogenic variants in PMPCA (the alpha subunit of the mitochondrial processing peptidase) causing autosomal recessive cerebellar ataxia and discusses impaired processing of frataxin and related mitochondrial mechanisms. The provided text does not mention the gene NDUFV3 (no occurrence of the symbol/name), nor does it present any data, analysis, or discussion linking NDUFV3 to Mendelian disease. Mechanistically, the paper focuses on defects in mitochondrial precursor protein processing (MPP/PMPCA) and frataxin maturation, which are distinct from the function of NDUFV3 (a subunit of mitochondrial complex I); therefore the mechanistic content does not substantiate an association between NDUFV3 and a Mendelian disorder. Because the excerpt contains no direct evidence (no genetic, segregation, functional, or clinical data) nor mechanistic hypotheses concerning NDUFV3, it cannot be used to support or refute the claim that “NDUFV3 is likely associated with at least one Mendelian disease.” Note that absence of mention in this single paper is not evidence that NDUFV3 is not associated with disease; it only means this paper provides no relevant evidence either for or against the claim. 


[Read Paper](https://www.semanticscholar.org/paper/9c26369a67297fa0993ed5a883428c776fa394af)


### Disproportionate Deficiency of Iron-Sulfur Clusters and Subunits of Complex I in Mitochondrial Encephalomyopathy

**Why Not Relevant**: The paper studies complex I biochemical and subunit abnormalities in a single autopsied patient and provides mechanistic evidence that iron-sulfur cluster-containing complex I subunits are deficient. However, it does not mention or identify the NDUFV3 gene or its protein product, provides no genetic sequencing, mutation, segregation, functional complementation, or other direct evidence linking NDUFV3 to the observed disease, and reports only molecular-weight bands without protein identification. Because the claim asks specifically whether NDUFV3 is likely associated with at least one Mendelian disease, this paper does not provide direct or specific evidence for that claim. Limitations reducing relevance: no gene/protein identification for the diminished bands, single-patient observational data, absence of genetic or causal experiments, and uncertain mapping between molecular-weight bands and specific gene products.


[Read Paper](https://www.semanticscholar.org/paper/45d4fc73bc8cb0dab5284431dd2d5b2d88a6f781)


### Reply: Autosomal recessive cerebellar ataxia caused by a homozygous mutation in PMPCA.

**Why Not Relevant**: The provided paper content exclusively focuses on PMPCA (the gene encoding the alpha subunit of mitochondrial processing peptidase) and presents genetic and biochemical evidence linking PMPCA mutations to autosomal recessive cerebellar ataxia. There is no mention of NDUFV3 anywhere in the supplied text, nor are there experiments, data, or discussion pertaining to NDUFV3. Although the paper includes mechanistic discussion of mitochondrial protein processing (which is a pathway that could theoretically involve many mitochondrial proteins), it does not provide any direct or indirect evidence tying NDUFV3 to a Mendelian disease. Consequently, this paper cannot be used as evidence for or against the claim that NDUFV3 is likely associated with at least one Mendelian disease. Any inference about NDUFV3 from this paper would be speculative because: (1) no observations about NDUFV3 are reported, (2) no genetic linkage, segregation, or variant data for NDUFV3 are presented, and (3) no biochemical or functional assays concerning NDUFV3 are described. Therefore relevance to the claim is effectively zero.


[Read Paper](https://www.semanticscholar.org/paper/e503a33fa7aafd9b01236ffb3532b7ca36b6010f)


### Segregation of ATP10B variants in families with autosomal recessive parkinsonism

**Why Not Relevant**: The provided paper content discusses biallelic ATP10B missense variants and their relationship to Parkinson's disease (PD), including evidence that the two variants are in cis and were inherited from an unaffected mother. There is no mention of the gene NDUFV3, no data, results, or discussion about NDUFV3, nor any mechanistic connection described between ATP10B and NDUFV3. Because the claim concerns whether NDUFV3 is likely associated with at least one Mendelian disease, and the supplied text addresses a different gene (ATP10B) and a specific disease context (PD) without referring to NDUFV3, this content provides neither direct nor mechanistic evidence relevant to the claim. Additionally, the single-sentence excerpt lacks methodological details, sample sizes, statistical measures, or broader discussion that could allow indirect inference about other genes. For these reasons the relevance to the NDUFV3 Mendelian-disease claim is effectively zero.


[Read Paper](https://www.semanticscholar.org/paper/3010f2ddb5d6726ee0fe09b3dc43368ec04f224f)


### The genetic landscape of mitochondrial diseases in the next-generation sequencing era: a Portuguese cohort study

**Why Not Relevant**: The provided paper content does not mention the gene NDUFV3 anywhere and provides no gene-level results or variant lists that include or exclude NDUFV3. While the study used a targeted panel of 213 nuclear genes and identified nuclear DNA pathogenic or likely pathogenic variants, the text gives only aggregate counts and general conclusions. Therefore, the paper supplies no direct evidence (no reported NDUFV3 variants, no genotype-phenotype correlations, no functional/mechanistic data specific to NDUFV3) that NDUFV3 is associated with a Mendelian disease. The only possible indirect relevance is that NDUFV3 might have been among the 213 genes screened (this is not stated), so the absence of a reported NDUFV3 finding could reflect (a) that NDUFV3 was not on the panel, (b) that it was on the panel but no pathogenic variants were found in this cohort, or (c) that it was on the panel and variants were found but not highlighted in the excerpt. Because none of these possibilities are specified, the paper cannot be used as evidence for or against the claim. To evaluate the claim further, gene-specific data (variant reports, tables listing genes and variants, or functional studies implicating NDUFV3) or other literature that explicitly reports disease-causing NDUFV3 variants would be required.


[Read Paper](https://www.semanticscholar.org/paper/7202e81579eea9e8e59450465e28ce7a8aeed43b)


### Novel homozygous mutation in the SPATA7 gene causes autosomal recessive retinal degeneration in a consanguineous German family

**Why Not Relevant**: The paper exclusively reports on SPATA7 as a gene associated with autosomal recessive retinitis pigmentosa and leber congenital amaurosis, including clinical, genetic, and mechanistic data specific to SPATA7. The text contains no mention of NDUFV3, presents no variants, segregation data, functional studies, or mechanistic links involving NDUFV3, and does not provide negative evidence (e.g., explicit exclusion of NDUFV3) either. Because the paper's data and discussion are entirely about SPATA7 (and the general cohort of IRD genes screened is not enumerated to permit inference), there is no direct or mechanistic evidence in this paper to support or refute the claim that NDUFV3 is likely associated with a Mendelian disease.


[Read Paper](https://www.semanticscholar.org/paper/da1c2b59c82c6a0ce58e2b73a11a2be36b8e497c)


### RASopathy Cohort of Patients Enrolled in a Brazilian Reference Center for Rare Diseases: A Novel Familial LZTR1 Variant and Recurrent Mutations

**Why Not Relevant**: The paper focuses exclusively on Noonan syndrome and related RASopathies, analyzing 26 clinically ascertained RASopathy cases and reporting pathogenic variants in canonical RAS/MAPK pathway genes (PTPN11, NF1, SOS1, SHOC2, HRAS, BRAF, LZTR1, RAF1, KRAS, RIT1). There is no mention of NDUFV3, no data from cohorts selected for phenotypes typically associated with NDUFV3 (for example, mitochondrial disease or complex I deficiency), and no mechanistic experiments or sequencing results implicating NDUFV3. Therefore this paper provides essentially no evidence supporting the claim that NDUFV3 is likely associated with a Mendelian disease. Limitations: absence of evidence in this disease-focused study does not disprove an association elsewhere; the cohort and analyses are not designed to detect mitochondrial complex I gene involvement, so the study cannot be used to evaluate NDUFV3’s role in Mendelian disease beyond showing it was not identified in this RASopathy cohort.


[Read Paper](https://www.semanticscholar.org/paper/6bc6eee57d9444a58d4b03fbda194be06ebeab0e)


### Clinical application of next generation sequencing for Mendelian disease diagnosis in the Iranian population

**Why Not Relevant**: The provided paper content consists of a single, general summary sentence: "The largest mutational spectrum of known Mendelian disease, including possible founder variants, throughout the Iranian population is presented, which can serve as a unique resource for clinical genomic studies locally and beyond." This text does not mention the gene NDUFV3, any specific genes, any variants, genotype–phenotype correlations, case reports, statistical associations, experimental data, or mechanistic descriptions relevant to NDUFV3. Therefore there is no direct evidence (no reported pathogenic variants in NDUFV3, no segregation data, no population-frequency evidence) and no mechanistic evidence (no functional assays, expression data, biochemical or pathway information) in the excerpt to support or refute the claim that NDUFV3 is likely associated with at least one Mendelian disease. Important limitations of the provided content: (1) it is a high-level statement about a resource and does not include the resource contents (variant lists, gene-level annotations, or disease associations); (2) no methodology, results, or specific findings are given; and (3) without the full dataset or paper text (e.g., tables listing gene-specific variants and clinical interpretations), one cannot assess whether NDUFV3 variants are reported, interpreted as pathogenic, or supported by segregation/functional evidence. If the full paper or underlying dataset were available, it might contain relevant entries for NDUFV3; however, based solely on the supplied text, the evidence for an association between NDUFV3 and any Mendelian disease is absent.


[Read Paper](https://www.semanticscholar.org/paper/7dc010a5154823dced32a42f93c9bc87c614b498)


### Case report: Novel compound heterozygous IL1RN mutations as the likely cause of a lethal form of deficiency of interleukin-1 receptor antagonist

**Why Not Relevant**: This paper provides no evidence for or about the gene NDUFV3. All genetic, functional, segregation, and clinical data presented concern IL1RN and the deficiency of interleukin-1 receptor antagonist (DIRA). There is no mention of NDUFV3, its variants, mitochondrial complex I, or related mechanisms. Mechanistically, IL1RN is an immune/inflammatory pathway gene (interleukin-1 signaling), whereas NDUFV3 encodes a subunit of mitochondrial complex I (oxidative phosphorylation). These are distinct biological systems; evidence that IL1RN biallelic LoF causes a Mendelian autoinflammatory disease cannot be extrapolated to support an association between NDUFV3 and any Mendelian disease. Therefore the paper is irrelevant to the claim that NDUFV3 is likely associated with at least one Mendelian disease.


[Read Paper](https://www.semanticscholar.org/paper/73a143f33c96c5392dc8b513a69039e0e391b92c)


### Genetic diagnosis of congenital hypopituitarism in Turkish patients by a target gene panel: novel pathogenic variants in GHRHR, GLI2, LHX4 and POU1F1 genes

**Why Not Relevant**: The paper reports a targeted sequencing study of 11 candidate genes known or thought to cause congenital hypopituitarism and lists the genes in which variants were found (GHRHR, GH1, GLI2, PROP-1, POU1F1, and LHX4). NDUFV3 is not mentioned anywhere in the provided content. Because the study did not include NDUFV3 in its tested gene set and did not report any findings implicating NDUFV3, it provides no direct genetic or mechanistic evidence for or against an association between NDUFV3 and a Mendelian disease. The only remotely relevant content is the authors' acknowledgment that unknown genes may underlie unsolved cases, which is a general statement that does not specifically implicate NDUFV3. Additionally, the targeted panel design and limited diagnostic yield mean absence of evidence in this study cannot be interpreted as evidence of absence for NDUFV3; thus the paper is essentially non-informative with respect to the claim.


[Read Paper](https://www.semanticscholar.org/paper/5ffa123fea2d503b514fe5a2f1ae89dba061ab07)


### Progressive Encephalopathy and Central Hypoventilation Related to Homozygosity of NDUFV1 Nuclear Gene, a Rare Mitochondrial Disease

**Why Not Relevant**: Relevance is very low because the paper exclusively reports clinical, genetic, and mechanistic information about NDUFV1, not NDUFV3. There are no mentions of NDUFV3 (no variants, no segregation data, no functional assays, and no clinical cases attributed to NDUFV3) in the provided content. The paper does provide general mechanistic background that nuclear-encoded mitochondrial proteins and complex I subunits can cause Mendelian mitochondrial diseases, which makes the hypothesis that another complex I subunit (such as NDUFV3) could be disease-associated biologically plausible. However, plausibility is not evidence: without any gene-specific data (variants, co-segregation, population frequency, functional impact, or case reports) for NDUFV3, this paper does not provide direct or convincing mechanistic evidence tying NDUFV3 to a Mendelian disease. Additional data specific to NDUFV3 would be required (e.g., reported pathogenic variants with segregation, functional impairment of NDUFV3, or case series).


[Read Paper](https://www.semanticscholar.org/paper/475b6f95e0b31cc1a8883c8cc5adf393d0f3c5f3)


### TO JMG Functional and genetic studies demonstrate that mutation in the COX 15 gene can cause Leigh syndrome

**Why Not Relevant**: The paper does not provide direct genetic or experimental evidence linking NDUFV3 to any Mendelian disease. NDUFV3 (a Complex I subunit) is not mentioned anywhere in the provided text. The manuscript focuses primarily on Leigh syndrome arising from cytochrome oxidase (Complex IV) deficiency and describes mutations in SURF1, COX10, COX15 and other COX-related or broadly mitochondrial genes. The only passage of marginal relevance is the generic statement that Complex I (NADH-ubiquinone oxidoreductase) deficiencies can cause Leigh syndrome; that offers a broad mechanistic plausibility that Complex I genes could be disease-associated but does not implicate NDUFV3 specifically. In summary, the paper supplies background that mitochondrial complex subunits can cause Mendelian mitochondrial disease (weak mechanistic context) but contains no direct evidence (genetic, biochemical, clinical, or experimental) tying NDUFV3 to a Mendelian disorder.


[Read Paper](https://www.semanticscholar.org/paper/d19dd421f7a8a0f37751bc7a768b2b690ecfa2c2)


## Search Queries Used

- NDUFV3 mutation pathogenic Mendelian disease monogenic autosomal recessive homozygous compound heterozygous segregation case report patient family mitochondrial disease

- NDUFV3 complex I subunit NADH dehydrogenase ubiquinone flavoprotein 3 mitochondrial complex I assembly activity deficiency respiratory chain dysfunction lactic acidosis encephalopathy

- exome sequencing NDUFV3 novel variant mitochondrial disease cohort patient consanguineous familial diagnosis gene panel next generation sequencing rare variant

- NDUFV3 ClinVar gnomAD loss of function constraint pLI intolerance pathogenic benign clinical significance knockout mouse zebrafish functional study no disease association


## Usage Statistics

- Prompt Tokens: 0

- Completion Tokens: 0

- Total Tokens: 0

- Estimated Cost: $0.0699


## Bibliometric Configuration

- Use Bibliometrics: True

- Author Impact Weight: 0.4

- Citation Impact Weight: 0.4

- Venue Impact Weight: 0.2
```
