## Supplementary material for "MENDELSEEK: An algorithm that predicts Mendelian Genes and elucidates what makes them special": NEBL.txt

```
# Claim: The gene NEBL is likely associated with at least one Mendelian disease.

**Status**: processed

**Overall Rating**: -1

**Explanation**:

No relevant papers were found that support or refute this claim.


## Relevant Papers


## Other Reviewed Papers


### Precision Medicine in Internal Medicine

**Why Not Relevant**: This paper is a general review of genetic testing strategies, exome/genome sequencing, and variant interpretation. It contains no mentions of the gene NEBL, no case reports, cohort analyses, linkage/segregation data, functional assays, or other direct or gene-specific mechanistic evidence linking NEBL to any Mendelian disease. The provided excerpts give context about how gene–disease associations are discovered and the fraction of genes currently implicated in Mendelian disorders, but they do not provide direct evidence for or against the claim that NEBL is likely associated with at least one Mendelian disease. Therefore the paper is largely not relevant to establishing the claim; only indirect contextual points about the general plausibility of discovering new Mendelian genes are present.


[Read Paper](https://www.semanticscholar.org/paper/c7199e8a5226f8d9d55777da0e15e91797bb459a)


### From case studies to community knowledge base: MSeqDR provides a platform for the curation and genomic analysis of mitochondrial diseases

**Why Not Relevant**: The provided paper is a resource- and field-summary description (MSeqDR) focused on mitochondrial disease genetics and the infrastructure for depositing, curating, and sharing gene and variant data. It does not mention the gene NEBL by name, does not present experimental, clinical, genetic segregation, population, or functional data for NEBL, nor does it list gene-specific assertions that would allow assessment of NEBL's association with any Mendelian disease. While the paper notes that the MSeqDR-LSDB curates data on more than 1360 genes and synchronizes with ClinVar (which could, in principle, contain NEBL entries), the text provides no direct or mechanistic evidence linking NEBL to a Mendelian disorder. Therefore, the paper cannot be used as evidence for or against the claim that NEBL is likely associated with at least one Mendelian disease. To evaluate the claim, one should query gene-specific resources (OMIM, ClinVar, HGMD, PubMed, MSeqDR itself) or review primary literature reporting NEBL variants with segregation, functional validation, or reproducible phenotype association.


[Read Paper](https://www.semanticscholar.org/paper/6f85c595adaca6963c30fea73bc37266fa78be56)


### Case Report: Novel Likely Pathogenic ACTN2 Variant Causing Heterogeneous Phenotype in a Korean Family With Left Ventricular Non-compaction

**Why Not Relevant**: The paper focuses entirely on a familial LVNC case attributable to a novel ACTN2 missense variant and contains no mention of the NEBL gene. Therefore it provides no direct evidence supporting or refuting an association between NEBL and any Mendelian disease. Absence of NEBL in this report is not evidence that NEBL is or is not associated with Mendelian disease generally—this is a single-family study targeting a phenotype that was explained by ACTN2 in the investigated pedigree. Limitations that prevent drawing conclusions about NEBL from this paper include the small sample (one family), the targeted finding of an ACTN2 variant (so NEBL was neither reported nor discussed), and the fact that absence of mention does not equal absence of association in other datasets or populations.


[Read Paper](https://www.semanticscholar.org/paper/cb6734b798211973eb5f13aedd677070325c3cad)


### Novel Filamin C missense mutation associated with severe restrictive cardiomyopathy overlapping with left ventricular non-compaction

**Why Not Relevant**: The paper exclusively reports findings about FLNC (Filamin C) missense variants and their association with an overlapping restrictive/non-compaction cardiomyopathy phenotype. It does not mention the gene NEBL, does not report any variants in NEBL, nor does it discuss mechanisms involving NEBL. Although the authors used a broad NGS panel ("containing over 240 genes"), the paper neither lists the panel genes nor reports NEBL-specific results; therefore it provides no direct or mechanistic evidence that NEBL is associated with any Mendelian disease. Absence of a NEBL mention in a FLNC-focused study cannot be interpreted as evidence for or against NEBL's disease associations more broadly. Given the complete lack of NEBL-specific data or discussion, this paper is not relevant to evaluating the claim that NEBL is likely associated with at least one Mendelian disease.


[Read Paper](https://www.semanticscholar.org/paper/2fc3bfc240d5b430da6b2539a5d63a70848d3b7c)


### Prenatal Diagnosis of Isolated Right Ventricular Non-Compaction Cardiomyopathy with an MYH7 Likely Pathogenic Variant

**Why Not Relevant**: The paper does not mention NEBL anywhere in the provided abstract. The genetic finding reported is a likely pathogenic variant in MYH7, and the mechanistic statement in the abstract refers to sarcomere genes in general but does not name NEBL. Therefore this paper provides no direct evidence that NEBL is associated with any Mendelian disease, nor does it provide mechanistic data specifically implicating NEBL. The only relevant contribution here is indirect: the paper reinforces that sarcomeric genes can underlie noncompaction cardiomyopathy, which is a general class-level mechanism that could be consistent with NEBL being pathogenic if NEBL were a sarcomere-related gene, but the abstract provides no specific data (genetic, functional, segregation, or epidemiologic) about NEBL. Additional limitations: the report is a single fetal case (n=1) with a MYH7 variant; single-case reports cannot by themselves establish broader gene–disease relationships and do not exclude other genes in other patients.


[Read Paper](https://www.semanticscholar.org/paper/5acf7e78a591d7e18fb149982cc81deeba6ddeea)


### Interaction between fatz and myotilin families and enigma family proteins at the sarcomeric Z-DISC

**Why Not Relevant**: The provided paper content does not mention NEBL (nebulette) or present any genetic, clinical, or variant-level data linking NEBL to Mendelian disease. The paper focuses on the FATZ and myotilin families and enigma-family PDZ interactions at the Z-disc, providing mechanistic and biochemical data for those proteins. While the paper contains a general statement that mutations in several Z-disc proteins can cause muscular dystrophies and cardiomyopathies (which makes it mechanistically plausible that other Z-disc proteins such as NEBL could also be Mendelian-disease genes), there is no direct evidence (patient cases, segregation, pathogenic variants, animal models with NEBL mutation causing disease) or specific mention of NEBL in the text. Therefore the content is only weakly relevant (indirect mechanistic support at best) to the claim that NEBL is likely associated with at least one Mendelian disease.


[Read Paper](https://www.semanticscholar.org/paper/8a4661a19f7fcbab82c7b19ed4c2902915cf5bed)


### 251 Expanding the genetic and clinical spectrum of the nono-associated x-linked intellectual disability syndrome with left ventricular non-compaction

**Why Not Relevant**: The provided paper content describes an exome/RNA/family-segregation study of a two-year-old boy and reports a pathogenic intronic deletion in the X-linked gene NONO, with discussion of NONO loss-of-function causing a syndromic form of intellectual disability and non-compaction cardiomyopathy. The text contains no mention of the gene NEBL, no NEBL variants, and no mechanistic data relating NEBL to disease. Therefore the paper provides no direct evidence (variant-disease association) or mechanistic evidence (biology/pathophysiology) relevant to the specific claim that NEBL is likely associated with at least one Mendelian disease. While the paper is relevant to the general topic of Mendelian disease genetics, it does not inform the assertion about NEBL and cannot be used to support or refute that claim.


[Read Paper](https://www.semanticscholar.org/paper/87d24f3f290951a33b8326893afc41835c74f8d8)


## Search Queries Used

- NEBL nebulette gene variant pathogenic mutation familial cardiomyopathy dilated cardiomyopathy left ventricular non compaction case report segregation

- NEBL nebulette sarcomere Z disc actin binding cardiac muscle function protein interaction localization knockout mouse zebrafish functional assay

- NEBL rare variant exome sequencing Mendelian disease gene discovery cardiomyopathy gene panel diagnostic panel ClinVar OMIM ClinGen systematic review meta analysis

- NEBL population frequency gnomAD loss of function tolerance pLI constraint homozygous knockout human no association re evaluation variant interpretation


## Bibliometric Configuration

- Use Bibliometrics: True

- Author Impact Weight: 0.4

- Citation Impact Weight: 0.4

- Venue Impact Weight: 0.2
```
