## Supplementary material for "MENDELSEEK: An algorithm that predicts Mendelian Genes and elucidates what makes them special": NEDD4.txt

```
# Claim: The gene NEDD4 is likely associated with at least one Mendelian disease.

**Status**: processed

**Overall Rating**: 0

**Explanation**:

Supporting evidence:
The provided paper documents that fibrocystin (FPC), the protein product of the Mendelian disease gene PKHD1 (causal for autosomal recessive polycystic kidney disease, ARPKD), functions as a component of NEDD4 E3 ubiquitin ligase complexes in mouse renal epithelial cells. The authors show that loss of cystin leads to loss of FPC and changes in ubiquitination and epithelial sodium channel (ENaC) levels, and they explicitly state that FPC is maintained as a functional component of NEDD4 E3 ligase complexes. This establishes a biochemical/functional link between a known Mendelian disease protein (FPC/PKHD1) and NEDD4-containing ubiquitin ligase complexes.

Caveats or contradictory evidence:
The paper does not report pathogenic variants in NEDD4 itself, nor does it present genetic or clinical evidence that NEDD4 mutations cause a Mendelian disorder. The disease phenotypes discussed (ARPKD in humans, the cpk mouse model) are attributed to PKHD1 or Cys1 defects, not to NEDD4 sequence variants. Thus the data show NEDD4 participates in a pathway that includes a Mendelian disease protein, but they do not demonstrate that variation in NEDD4 causes a Mendelian disease. There is no direct genetic association, segregation, pathogenic-variant reporting, or clinical evidence in the excerpts provided that implicates NEDD4 as causal for any Mendelian condition.

Analysis of potential underlying mechanisms, deeper relationships, or second-order implications:
Biologically, NEDD4 is an E3 ubiquitin ligase with plausible mechanisms by which loss or gain of function could produce Mendelian phenotypes (for example, through dysregulation of substrates such as ENaC or by altering proteostasis in epithelial cells). The observation that FPC resides in NEDD4 complexes and that dysregulation of these complexes alters proteome integrity and channel abundance provides a mechanistic rationale for why NEDD4 perturbation could conceivably lead to disease. However, mechanistic plausibility alone does not substitute for genetic evidence. The paper ties NEDD4 functionally to a Mendelian disease pathway but does not provide evidence of NEDD4 gene variants segregating with disease or causing Mendelian inheritance patterns.

Explanation of rating choice:
Given the available evidence, there is no direct support that NEDD4 itself is associated with any Mendelian disease. The provided paper shows functional involvement of NEDD4-containing complexes with a Mendelian-disease protein (FPC/PKHD1), which makes NEDD4 a plausible candidate for future investigation, but plausibility is not evidence of association. Because there are neither positive genetic associations nor reported pathogenic NEDD4 variants in the excerpts, and no contradictory genetic evidence presented, the correct characterization based on the supplied literature is that there is no evidence to support the claim that NEDD4 is likely associated with at least one Mendelian disease.


**Final Reasoning**:

The single provided paper links FPC (a protein whose gene PKHD1 causes ARPKD) to NEDD4 E3 ubiquitin ligase complexes, establishing a functional connection between a Mendelian-disease protein and NEDD4. However, the paper does not present any genetic or clinical data implicating NEDD4 variants as causal for a Mendelian disorder. Mechanistic plausibility (NEDD4's role in ubiquitination and proteostasis) supports the idea that NEDD4 could be a candidate for disease-causing mutations, but without variant-level genetic evidence (segregation, pathogenic variants, case reports, ClinVar/OMIM entries, etc.), the claim that NEDD4 is likely associated with at least one Mendelian disease is unsupported by the provided evidence. Therefore the appropriate rating is 'No Evidence'.


## Relevant Papers


### Cystin is required for maintaining fibrocystin (FPC) levels and safeguarding proteome integrity in mouse renal epithelial cells

**Authors**: Yiming J. Zhang (H-index: 0), Z. Bebok (H-index: 40)

**Relevance**: 0.18

**Bibliometric Impact**: 0.3004


**Excerpts**:

- Autosomal recessive polycystic kidney disease (ARPKD) is caused primarily by mutations in PKHD1, encoding fibrocystin (FPC), but Pkhd1 mutant mice failed to reproduce the human phenotype.

- In contrast, the renal lesion in congenital polycystic kidney (cpk) mice, with a mutation in Cys1 and cystin protein loss, closely phenocopies ARPKD.

- We found that cystin deficiency caused FPC loss in both cpk kidneys and CCD cells.

- Studies of cellular protein degradation systems suggested selective autophagy as a mechanism.

- In support of the previously described function of FPC in E3 ubiquitin ligase complexes, we demonstrated reduced polyubiquitination and elevated levels of functional epithelial sodium channel in cpk cells.

- Therefore, our studies expand the function of cystin in mice to include inhibition of Myc expression via interaction with necdin and maintenance of FPC as functional component of the NEDD4 E3 ligase complexes.

- Loss of FPC from E3 ligases may alter the cellular proteome, contributing to cystogenesis through multiple, yet to be defined, mechanisms.


**Explanations**:

- Contextual background: This sentence establishes that ARPKD is a Mendelian disease primarily caused by PKHD1 mutations. It is relevant because the paper is investigating molecular components (FPC) involved in a Mendelian condition, but it does not mention NEDD4 or implicate NEDD4 mutations. This is neither direct evidence for nor against the claim about NEDD4; it provides disease context and shows the study's focus on Mendelian kidney disease.

- Contextual relevance: This sentence shows that a mouse model with a mutation in Cys1 reproduces the human ARPKD phenotype, supporting the model used in the paper. It does not reference NEDD4 or human genetics of NEDD4. It is context for mechanistic work linking cystin/FPC to disease but is not direct evidence about NEDD4 as a Mendelian-disease gene.

- Mechanistic link: This sentence provides experimental evidence that loss of cystin leads to loss of FPC protein in mouse kidneys and cell lines. It is mechanistically relevant because FPC is later described as part of NEDD4 E3 ligase complexes; however, this is still an indirect connection to NEDD4. Limitation: evidence is from mouse models and CCD cells, not human genetic association of NEDD4 with Mendelian disease.

- Mechanistic detail: This sentence reports an implicated cellular degradation pathway (selective autophagy) responsible for FPC loss. It strengthens the mechanistic chain (how FPC levels change) but does not involve NEDD4 directly. Limitation: mechanistic inference from cellular/mouse experiments without direct genetic data on NEDD4.

- Mechanistic functional evidence: This sentence shows that loss of FPC affects ubiquitination (reduced polyubiquitination) and alters levels of a target protein (epithelial sodium channel) in cpk cells, supporting a role for FPC in ubiquitin-mediated protein regulation. It is mechanistic evidence that ubiquitin ligase-related processes are perturbed in the disease model, which is relevant because NEDD4 is an E3 ubiquitin ligase family member. Limitation: still indirect with respect to NEDD4 gene variation causing Mendelian disease; experiments are cellular/murine and do not test NEDD4 mutations or patient genotypes.

- Direct mention of NEDD4 complexes: This sentence explicitly states that the authors' findings include maintenance of FPC as a functional component of the NEDD4 E3 ligase complexes. This is the most directly relevant statement to the claim: it links the disease-related protein (FPC) to NEDD4-containing complexes, providing mechanistic plausibility that perturbation of NEDD4-related complexes could contribute to disease. Limitation: it does not provide evidence that NEDD4 gene variants cause a Mendelian disease in humans — it shows biochemical/functional association in mice/cells.

- Pathogenic implication: This sentence hypothesizes that loss of FPC from E3 ligases may alter the cellular proteome and contribute to cystogenesis. It strengthens the mechanistic plausibility that disruption of E3 ligase function (which may include NEDD4 complexes) can be disease-relevant. Limitation: speculative and mechanistic; not genetic evidence that NEDD4 mutations produce Mendelian disease.


[Read Paper](https://www.semanticscholar.org/paper/596ced016eacd65f6af33f3a9223199a04fac3f6)


## Other Reviewed Papers


### Insights into genetics, human biology and disease gleaned from family based genomic studies

**Why Not Relevant**: The provided content is a single, general-scope sentence describing the paper's aims and methodological focus. It contains no mention of the gene NEDD4, no gene-specific phenotypic annotations, no reported variants, no patient or cohort data, and no conclusions about Mendelian disease associations. As such, there is no direct or indirect evidence in the excerpt to support or refute the claim that NEDD4 is likely associated with at least one Mendelian disease. The sentence does imply the paper addresses tools and frameworks that could be used to evaluate genes like NEDD4, but without gene-specific results or mechanistic detail tied to NEDD4, the excerpt is not relevant to the claim.


[Read Paper](https://www.semanticscholar.org/paper/0e8efddebe0cd2869eaa1228f8a230b83b463b48)


### Trim37-deficient mice recapitulate several features of the multi-organ disorder Mulibrey nanism

**Why Not Relevant**: The paper exclusively investigates TRIM37 and its role in Mulibrey nanism, providing genetic, phenotypic, and mechanistic data about TRIM37 deficiency in humans and a Trim37−/− mouse model. There is no mention of NEDD4 anywhere in the provided content; no genetic association data, variant reports, functional assays, interaction data, or mechanistic pathways connecting NEDD4 to Mulibrey nanism or any other Mendelian disease are presented. Although the paper notes that TRIM37 is an E3 ubiquitin ligase (and NEDD4 is also an E3 ubiquitin ligase by known biology), the manuscript provides no comparative or interaction evidence that would link TRIM37 findings to NEDD4. Therefore this paper does not provide direct or mechanistic evidence supporting the claim that NEDD4 is likely associated with at least one Mendelian disease. Any inference that NEDD4 might be involved would be speculative and unsupported by the data in this paper. Because the content contains no information about NEDD4, the relevance to the claim is effectively zero.


[Read Paper](https://www.semanticscholar.org/paper/68f95cd7181fa1cc34921a7ecd5b97fee3c4c450)


### Rare genetic disorders: Beyond whole‐exome sequencing

**Why Not Relevant**: The provided paper content is a general discussion of next-generation sequencing technologies (WES/WGS), diagnostic yield for rare genetic disorders, and the value of advanced technologies for solving undiagnosed cases. It does not mention the gene NEDD4, any variants in NEDD4, any clinical cases or cohorts involving NEDD4, nor any functional/mechanistic studies of NEDD4. Therefore there is no direct evidence (no reported pathogenic or likely pathogenic variants, no segregation data, no case reports) and no mechanistic evidence (no biochemical, cellular, or animal-model data implicating NEDD4 in Mendelian disease) in this text to support or refute the claim that “NEDD4 is likely associated with at least one Mendelian disease.”

Limitations and implications:
- Absence of mention in this paper is not evidence that NEDD4 is not disease-associated; it only means this paper provides no relevant data.  
- The paper does state that WGS/WES can discover disease-causing genes and that WGS can reveal mechanisms and therapeutic targets, which is a general statement about methodology and potential, but it does not provide any NEDD4-specific findings.  
- To evaluate the claim about NEDD4, one would need papers reporting NEDD4 variants in affected individuals with segregation or de novo status, functional validation showing variant effect on NEDD4 function and relevant biology, or established gene–disease curation (e.g., ClinGen) — none of which are present in the supplied content.


[Read Paper](https://www.semanticscholar.org/paper/bd477d33a409ab5609c86cac0512c51ce998818a)


### The multiple de novo copy number variant (MdnCNV) phenomenon presents with peri-zygotic DNA mutational signatures and multilocus pathogenic variation

**Why Not Relevant**: The provided paper content does not mention NEDD4 by name, does not present gene-level association data, and does not present clinical or genetic evidence that any specific gene (including NEDD4) is associated with a Mendelian disease. The single provided sentence is mechanistic (describing an MMBIR-driven origin for de novo CNVs and noting that three genes in distinct families may contribute to the phenomenon) but lacks (1) identification of those genes, (2) phenotype descriptions, (3) variant pathogenicity assessments, and (4) statistical or segregation evidence required to support a claim that NEDD4 is likely associated with a Mendelian disease. Without the full paper text or explicit mention of NEDD4, there is no direct supportive or refuting evidence in the excerpt. If the full paper lists the three genes and one is NEDD4 with accompanying pathogenic/phenotypic data, that could be relevant — but that information is not present in the supplied content, so relevance to the specific claim is minimal.


[Read Paper](https://www.semanticscholar.org/paper/c9aa8b762e707f504384cf00085fc0be81b956c2)


### A long-read sequencing and SNP haplotype-based novel preimplantation genetic testing method for female ADPKD patient with de novo PKD1 mutation

**Why Not Relevant**: The provided paper content discusses a de novo PKD1 mutation and the use of long-read sequencing to establish a high-risk haplotype and determine embryo carrier status. It makes no mention of the gene NEDD4, no NEDD4 variants, no clinical or segregation data for NEDD4, and no mechanistic data linking NEDD4 to disease. Because the claim concerns whether NEDD4 is likely associated with at least one Mendelian disease, and the excerpted content contains no information about NEDD4, the material is irrelevant to assessing that claim. Additionally, the excerpt is brief and narrowly focused on PKD1, so there is no opportunity within the provided text to infer or extrapolate evidence about NEDD4.


[Read Paper](https://www.semanticscholar.org/paper/101fe7207cc1c0f49ee28c284ea68509a964dd67)


### Identification of rare-disease genes in diverse undiagnosed cases using whole blood transcriptome sequencing and large control cohorts

**Why Not Relevant**: The provided paper excerpt does not mention the gene NEDD4 at all. All quoted sentences concern the study design, cohort, methods (blood RNA-seq), overall diagnostic yield, and specific gene findings (RARS2, KCTD7), but none report observations, variants, expression changes, splicing events, segregation, functional assays, or mechanistic data related to NEDD4. Therefore the paper provides neither direct evidence (e.g., case(s) with pathogenic NEDD4 variants, segregation, or clinical correlation) nor mechanistic evidence (e.g., functional assays, pathway links implicating NEDD4 in disease) to support or refute the claim that NEDD4 is likely associated with at least one Mendelian disease.

Limitations and caveats relevant to assessing NEDD4 from this paper excerpt:
- Absence of mention in this paper does not imply NEDD4 is not associated with Mendelian disease; it only means this study did not report such findings.
- The study used whole blood RNA-seq in 56 cases; if NEDD4 is not expressed or disease-relevant transcripts/aberrations do not appear in blood, this study would be unlikely to detect NEDD4-related disease even if such associations exist.
- The paper demonstrates the method can identify gene-disease links (RARS2, KCTD7), so the approach could, in principle, detect NEDD4 involvement if present in the cohort and detectable in blood, but no such data are provided here.

To evaluate the claim about NEDD4 conclusively, one would need direct evidence such as reported patients with pathogenic NEDD4 variants and compatible phenotypes, segregation data, or functional/mechanistic studies implicating NEDD4 in Mendelian disease—none of which are present in the supplied text.


[Read Paper](https://www.semanticscholar.org/paper/9ec88bbe80df594fd542a9e25993d58f4d5b1617)


### A bird’s eye view on the use of whole exome sequencing in rare congenital ophthalmic diseases

**Why Not Relevant**: The provided paper content consists of a single sentence: "The data clearly suggest that WES allows expanding the analytical portfolio of ocular dysgenesis, both isolated and syndromic, and that it is pivotal for the differential diagnosis of those conditions in which there may be phenotypic overlaps and in general in ASD." This sentence: (1) makes a general statement about the utility of whole-exome sequencing (WES) for diagnosing ocular dysgenesis and anterior segment dysgenesis (ASD); (2) does not mention the gene NEDD4, any variant, any Mendelian disease name, or any specific gene–disease association; and (3) contains no mechanistic information linking NEDD4 to disease. Therefore the excerpt provides no direct evidence and no mechanistic evidence supporting or refuting the claim that "NEDD4 is likely associated with at least one Mendelian disease." 

Specific reasons for rating relevance as effectively zero:
- No mention of NEDD4: The text does not reference NEDD4, its protein product, variants, or related phenotypes. Without any gene-specific content, it cannot bear on a claim about NEDD4. 
- No reported results: The sentence is a general conclusion about WES utility and contains no data, case reports, statistical analyses, or variant-level findings that could support an association. 
- No mechanistic statements: There is no discussion of molecular mechanisms, functional assays, or biological pathways that would plausibly connect NEDD4 to a Mendelian phenotype. 
- Limited excerpt: Only one sentence was provided. If the full paper contains other sections (methods, results, tables) that mention NEDD4, those were not supplied. The judgment above applies strictly to the supplied content.

Implications and recommended next steps to evaluate the claim properly:
- Search the full text (and supplementary materials) of this paper for occurrences of "NEDD4" to confirm whether the gene is discussed elsewhere. 
- Consult gene–disease resources (OMIM, ClinVar, gnomAD, HGMD, GeneReviews) and recent literature for published case reports, segregation data, and functional studies implicating NEDD4 in Mendelian disease. 
- For a convincing association, look for: pathogenic/likely pathogenic variants in multiple unrelated affected individuals, segregation in families, functional perturbation consistent with disease mechanism, and statistical enrichment compared to controls.

Because the provided content lacks any gene-specific evidence, no verbatim excerpts relevant to NEDD4 could be extracted from it.


[Read Paper](https://www.semanticscholar.org/paper/2dcaaa7df6f96f5bc69eede8888aebfdab24b8b7)


### A systematic review and meta-analysis of GFAP gene variants in Alexander disease

**Why Not Relevant**: The provided paper content does not mention the gene NEDD4 or any specific gene-level findings. It refers only to ALXDRD and to general genotype-phenotype correlations and mechanisms for that condition. There is no direct evidence (e.g., reported variants in NEDD4 co-segregating with disease, case reports, or statistical associations) and no mechanistic evidence tying NEDD4 to a Mendelian phenotype. The excerpt is too brief and lacks methodological, experimental, or locus-specific detail to support or refute the claim that NEDD4 is associated with at least one Mendelian disease.


[Read Paper](https://www.semanticscholar.org/paper/6e35f66a924659a7ac4a06aaa454e68347c13a56)


### Success and Pitfalls of Genetic Testing in Undiagnosed Diseases: Whole Exome Sequencing and Beyond

**Why Not Relevant**: The provided paper content focuses on trio whole exome sequencing in neurodevelopmental disorder cases and reports variants in MEIS2, NIPBL, and genes of the chromatin-remodeling complex; it discusses strategies like re-analysis and methylation signatures. The content contains no mention of the gene name "NEDD4," no reported variants in NEDD4, no functional or mechanistic data pertaining to NEDD4, and no discussion of Mendelian disease associations for NEDD4. Consequently, this paper does not provide evidence for or against the claim that NEDD4 is likely associated with at least one Mendelian disease. Note: absence of evidence in this single paper is not evidence against the claim overall — it simply means this paper is not relevant to evaluating the claim.


[Read Paper](https://www.semanticscholar.org/paper/9c76f2886b2c4e59e399c5b986c6cf0018a2cdce)


### Increased Diagnostic Yield by Reanalysis of Whole Exome Sequencing Data in Mitochondrial Disease

**Why Not Relevant**: The paper does not mention NEDD4 anywhere in the provided content. The study focuses on reanalysis of singleton whole-exome data from a small cohort (14 individuals) with suspected mitochondrial disorders and reports variants in specific genes (MT-TN, PDHA1, SUCLA2, PNPLA2, CDC40, NBAS, SLC7A7). Because NEDD4 is not reported, there is no direct evidence (positive association) in this paper that NEDD4 is linked to any Mendelian disease. The absence of NEDD4 in this small, phenotype-specific cohort is weak negative evidence at best and cannot be taken as proof that NEDD4 is not associated with Mendelian disease. Additionally, the study design (small sample, mitochondrial-focused ascertainment, singleton WES reanalysis) limits generalizability: it was neither designed nor powered to comprehensively assess every gene for Mendelian associations. To evaluate the claim about NEDD4, one should consult variant databases (ClinVar), gene-disease resources (OMIM, ClinGen), population databases, and publications directly studying NEDD4 in Mendelian phenotypes or functional/segregation evidence.


[Read Paper](https://www.semanticscholar.org/paper/b231312b16df0ca4d696e01e36109208ab385971)


### Clinical Actionability of Genetic Findings in Cerebral Palsy: A Systematic Review and Meta-Analysis.

**Why Not Relevant**: Relevance is very low because the provided paper content does not mention the gene NEDD4 by name, nor does it include a gene-by-gene list or table in the excerpt supplied. The paper reports aggregate results from exome sequencing (e.g., 243 genes identified among CP patients and counts of actionable genes) and evaluates clinical utility of findings, but without explicit mention of NEDD4 there is no direct evidence here that NEDD4 is associated with any Mendelian disease. The paper's methodology (analysis of OMIM genes, exome cohorts) means the full text or supplementary materials might contain a gene list that could mention NEDD4; however, based solely on the provided content one cannot confirm or refute the claim. Note also that absence of NEDD4 in this excerpt is not evidence of absence in the study overall — the necessary gene-level data are simply not included in the supplied text. To evaluate the claim properly, one should inspect the full paper and its supplementary tables (gene lists and variant annotations), and consult OMIM/ClinVar/ClinGen for any established NEDD4 Mendelian associations.


[Read Paper](https://www.semanticscholar.org/paper/daace1a93b6081daf7c63dc3287b60a32f070ca5)


### Autosomal Dominant Intellectual Development Disorder-6 (MRD6) Without Seizures Linked to a De Novo Mutation in the grin2b Gene Revealed by Exome Sequencing: A Case Report of a Moroccan Child

**Why Not Relevant**: Relevance is 0.0 because the paper exclusively reports on GRIN2B (grin2b) and MRD6. It contains no mention of NEDD4, no genetic variants in NEDD4, no functional or mechanistic data connecting NEDD4 to the phenotypes described, and no discussion that could be interpreted as evidence for or against NEDD4's association with Mendelian disease. Absence of mention in this single paper does not imply NEDD4 is not associated with disease, but this paper provides no direct or mechanistic evidence relevant to the claim that NEDD4 is likely associated with at least one Mendelian disease.


[Read Paper](https://www.semanticscholar.org/paper/67d756e0cc302e5d46fdda9df34403f1f2de9a5a)


### Zhou Substrate Adaptor DCAF 1 FERM Domain to the E 3 Ubiquitin Ligase Structural Basis of the Binding of Merlin Developmental

**Why Not Relevant**: The paper focuses on the tumor suppressor gene NF2 (Merlin) and its interaction with the substrate adaptor DCAF1 (VPRBP); it does not mention the gene NEDD4, nor does it present any genetic, clinical, or variant data linking NEDD4 to any Mendelian disease. Relevant verbatim sentences from the paper illustrate its subject matter and why it is not relevant to the claim: "Consistent with its critical role in growth inhibition, loss-of-function mutations of Merlin are known to cause a series of tumor formations, including the familial cancer syndrome neurofibromatosis type 2 and several other carcinomas (3–6)." and "Recent investigation indicated that Merlin is also involved in a distinct cell growth regulation mechanism by accumulating in nucleus and inhibiting the activity of nuclear E3 ubiquitin ligase via binding to its substrate adaptor DCAF1 (also known as viral protein R-binding protein, VPRBP) (9)." Although the paper discusses Merlin's inhibition of a nuclear E3 ubiquitin ligase via its adaptor DCAF1, this is not mechanistic or direct evidence implicating NEDD4. There is no mention of NEDD4 family proteins, no association studies, no reported pathogenic variants in NEDD4, and no clinical phenotype data related to NEDD4. Therefore the paper provides no direct or mechanistic evidence supporting the claim that NEDD4 is likely associated with at least one Mendelian disease.


[Read Paper](https://www.semanticscholar.org/paper/f3f201f752854956f3275bd624b85ebe4e3e7f03)


### Cystin is required for maintaining fibrocystin (FPC) levels and safeguarding proteome integrity in mouse renal epithelial cells

**Why Not Relevant**: The paper contains mechanistic evidence that FPC (PKHD1 product) operates in E3 ubiquitin ligase complexes involving NEDD4 and that perturbation of this pathway alters ubiquitination and downstream targets (ENaC) in mouse and cell models. However, it provides no direct human genetic evidence (e.g., NEDD4 variants segregating with disease, de novo mutations, linkage or association to a Mendelian phenotype) that NEDD4 is causally associated with any Mendelian disease. The data are functional/mechanistic and derived from mouse models and CCD cell lines; they do not include mutation screening, clinical genetic case reports, segregation analyses, or human cohorts implicating NEDD4. Therefore, while the paper increases biological plausibility that NEDD4-related dysfunction could contribute to disease mechanisms, it does not substantiate the claim that NEDD4 is likely associated with at least one Mendelian disease.


[Read Paper](https://www.semanticscholar.org/paper/b1d41271922d76f99991e79093662b48012f2272)


### Letter to the editor regarding the article “A case of hypertrophic and dilated cardiomyopathic sudden cardiac death: de novo mutation in TTN and SGCD genes”

**Why Not Relevant**: This letter-to-the-editor critiques a case report that focuses on variants in TTN and SGCD and on proper variant interpretation methods (parental testing, co-segregation, ExAC frequency considerations). The paper contains no mention of the gene NEDD4, no variant data for NEDD4, and no mechanistic discussion involving NEDD4. Therefore it provides no direct or mechanistic evidence to support or refute the claim that NEDD4 is associated with at least one Mendelian disease. Note: lack of mention in this single paper does not mean NEDD4 is unrelated to Mendelian disease in the broader literature, but for the purposes of evaluating this specific paper the relevance is effectively zero.


[Read Paper](https://www.semanticscholar.org/paper/857803fa279013faaf4b698ccaeed27e4bf74097)


### The p.C759F Variant in USH2A Is a Pathogenic Mutation: Systematic Literature Review and Meta-Analysis of 667 Genotypes

**Why Not Relevant**: The provided paper content (abstract) is focused entirely on the p.C759F (c.2276G>T, p.Cys759Phe) variant in the USH2A gene and its role in hereditary retinal degeneration. There is no mention of the gene NEDD4, any NEDD4 variants, nor any mechanistic data linking NEDD4 to disease in the supplied text. Therefore the paper provides no direct or mechanistic evidence that NEDD4 is associated with a Mendelian disease. Limitation: this assessment is based solely on the content you provided (the abstract). If the full paper contains text outside the abstract that mentions NEDD4, that could change the conclusion; please provide the full text or other papers if you want a search for evidence linking NEDD4 to Mendelian disease.


[Read Paper](https://www.semanticscholar.org/paper/fe1e3e4a6e1e5b0abd8b3eb75a6746a96ce250ce)


## Search Queries Used

- NEDD4 mutation pathogenic human Mendelian disease case report family pedigree de novo

- NEDD4 rare variant exome sequencing whole exome sequencing undiagnosed rare disease cohort

- NEDD4 E3 ubiquitin ligase loss of function mutation functional study mouse model phenotype human developmental disorder

- NEDD4 OMIM ClinVar review gene disease association systematic review meta analysis pathogenic variants


## Usage Statistics

- Prompt Tokens: 0

- Completion Tokens: 0

- Total Tokens: 0

- Estimated Cost: $0.0688


## Bibliometric Configuration

- Use Bibliometrics: True

- Author Impact Weight: 0.4

- Citation Impact Weight: 0.4

- Venue Impact Weight: 0.2
```
