## Supplementary material for "MENDELSEEK: An algorithm that predicts Mendelian Genes and elucidates what makes them special": NENF.txt

```
# Claim: The gene NENF is likely associated with at least one Mendelian disease.

**Status**: processed

**Overall Rating**: -1

**Explanation**:

No relevant papers were found that support or refute this claim.


## Relevant Papers


## Other Reviewed Papers


### Paternal-age-related de novo mutations and risk for five disorders

**Why Not Relevant**: The provided paper content discusses the small contribution of paternal-age-related de novo SNVs to risk for several disorders and comments on epidemiologic associations for ASD and schizophrenia. It does not mention the gene NENF, any variant in NENF, family segregation data, case reports, functional studies, gene-level burden analyses, or any other evidence that would support or refute an association between NENF and a Mendelian disease. Mendelian gene-disease associations typically require gene-specific evidence (recurrent pathogenic variants, segregation with disease, functional consequence consistent with disease mechanism, or statistically significant enrichment of rare deleterious variants in cases). Because none of those data or even the gene name appear in the provided content, the paper content is not relevant to the specific claim that "NENF is likely associated with at least one Mendelian disease." The single sentence provided offers only a broad, non-gene-specific mechanistic observation about de novo variants and paternal age, which cannot be used to infer a Mendelian association for NENF.


[Read Paper](https://www.semanticscholar.org/paper/c808a94a4c5ea42183cd8482c72d91ab6fa951f7)


### Mutation in SNAP25 as a novel genetic cause of epilepsy and intellectual disability

**Why Not Relevant**: The provided paper content makes no mention of the gene NENF (nor of alternative names such as NEUDESIN). All content refers to a de novo variant in SNAP25 (c.142G > T p.Phe48Val) and discusses SNAP25, the SNARE complex, and related animal-model phenotypes. Therefore the paper provides no direct evidence that NENF is associated with any Mendelian disease, nor does it provide mechanistic evidence linking NENF to disease. Limitations: because the paper focuses exclusively on SNAP25 in a single patient and related animal-model data, no inferences about NENF can be drawn from this text; any claim about NENF would require entirely different evidence (e.g., human genetic variants in NENF segregating with disease, functional assays of NENF variants, or mechanistic pathway links explicitly involving NENF), none of which are present in the provided content.


[Read Paper](https://www.semanticscholar.org/paper/e8305b09a83a50a3d2fdc7df8a07b1a041bf4efb)


### Expanding the phenotype of a recurrent de novo variant in PACS1 causing intellectual disability

**Why Not Relevant**: This paper does not provide any evidence for or against the claim that NENF is associated with a Mendelian disease. The manuscript exclusively discusses a recurrent de novo PACS1 missense variant (c.[607C>T], p.[Arg203Trp]) causing an intellectual disability syndrome (MRD17) and related clinical, mechanistic and database-context information about PACS1 and PACS2. The text makes no mention of the gene NENF, no variants in NENF, and no phenotypes or functional data relating NENF to Mendelian disease. Therefore it is not relevant to the claim.

Notes and caveats: absence of any mention of NENF in this paper does not prove that NENF is not associated with a Mendelian disease — it only means this particular paper contains no supporting or refuting evidence. To evaluate the claim about NENF would require searching other sources (OMIM, ClinVar, PubMed, DECIPHER, gnomAD constraint metrics, other gene-focused studies or case reports) for reported pathogenic variants, segregations in families, recurrent de novo variants, or mechanistic data linking NENF disruption to a Mendelian phenotype.


[Read Paper](https://www.semanticscholar.org/paper/e460d89d850693b4fb1e3df12702be0dfb8d7f5b)


### Whole-Exome Sequencing in Adults With Chronic Kidney Disease

**Why Not Relevant**: The provided paper content does not mention the gene NENF anywhere in the text excerpts supplied and contains no results, variant calls, or discussion implicating NENF in Mendelian disease. The manuscript describes methods (WES), a curated list of 287 OMIM 'nephropathy genes' (referenced as Supplement Table 3), and general limitations of exome sequencing (regions not captured, blind spots), but it does not list the genes in that curated set nor report findings for specific genes in the supplied content. Therefore there is no direct evidence (no reported pathogenic or likely-pathogenic variants in NENF) and no mechanistic discussion involving NENF in the provided material. It remains possible that NENF could appear in the Supplement Table 3 or in portions of the full paper not provided here, but based only on the supplied text, we cannot support or refute the claim that NENF is likely associated with at least one Mendelian disease. To evaluate the claim further, one would need (a) the full paper including Supplement Table 3 and the Results section listing gene-specific findings, or (b) other primary literature or databases (OMIM, ClinVar, HGMD, or peer-reviewed studies) that explicitly report NENF as an OMIM gene or show pathogenic variants with Mendelian inheritance and disease causality.


[Read Paper](https://www.semanticscholar.org/paper/a29bd57964f68ac5f8e1abcafe1112ba488f53f5)


### Case report: Novel NUS1 variant in a Chinese patient with tremors and intellectual disability

**Why Not Relevant**: The paper exclusively discusses NUS1 (nuclear undecaprenyl pyrophosphate synthase 1) and reports a de novo pathogenic variant in NUS1 in a single patient, with clinical phenotypes and diagnosis tied to NUS1-related disease. The claim concerns NENF (a different gene). The provided content contains no mention of NENF, no data (genetic, clinical, or mechanistic) about NENF, and no stated relationship between NUS1 and NENF. Therefore this paper provides no direct evidence for or against an association between NENF and any Mendelian disease. In the absence of an explicit connection (e.g., genetic interaction, pathway overlap, sequence homology discussed in the paper), one cannot infer evidence about NENF from a study of NUS1. Because the subject gene is different and no mechanistic links are presented, the paper is not relevant to the claim.


[Read Paper](https://www.semanticscholar.org/paper/875bea84e261d364738e752da6cd1ef9bbc26e60)


### Contribution of rare transmitted and de novo variants among 2 , 871 1 congenital heart disease probands

**Why Not Relevant**: The provided excerpt is a CHD-focused exome sequencing study describing cohort composition, variant-calling methods, curated CHD gene sets, and aggregate results for damaging recessive genotypes. The excerpt does not mention the gene NENF anywhere, nor does it provide gene-level results in the main text shown (individual gene lists are referenced as Supplementary Excel files). Therefore this excerpt contains no direct evidence that NENF is associated with a Mendelian disease, nor does it provide mechanistic data about NENF. It is possible that NENF could appear in the supplementary gene lists (Supplementary Excel S2/S3/S4) that are cited but not included in the provided content; absence of mention in the excerpt is not definitive evidence that NENF was not observed. To determine whether this paper supports or refutes an association between NENF and a Mendelian disease, one would need to inspect the cited supplementary tables or the full paper for any explicit mention of NENF or its variants. Given the lack of any mention of NENF in the text provided, the relevance to the claim is negligible.


[Read Paper](https://www.semanticscholar.org/paper/e5830d9e95469f22518560007746202e62db26a0)


## Search Queries Used

- NENF Neudesin mutation variant pathogenic Mendelian monogenic inherited familial congenital OMIM ClinVar case report

- NENF loss of function intolerance constraint pLI gnomAD allele frequency rare variant ClinVar population genetics gene constraint

- NENF Neudesin knockout mouse null mutant zebrafish morpholino phenotype neurodevelopment motor deficit congenital anomaly loss of function model organism

- NENF de novo mutation whole exome sequencing trio rare variant burden autism intellectual disability epilepsy congenital disease sequencing study


## Bibliometric Configuration

- Use Bibliometrics: True

- Author Impact Weight: 0.4

- Citation Impact Weight: 0.4

- Venue Impact Weight: 0.2
```
