## Supplementary material for "MENDELSEEK: An algorithm that predicts Mendelian Genes and elucidates what makes them special": NES.txt

```
# Claim: The gene NES is likely associated with at least one Mendelian disease.

**Status**: processed

**Overall Rating**: -1

**Explanation**:

No relevant papers were found that support or refute this claim.


## Relevant Papers


## Other Reviewed Papers


### De novo variants in neurodevelopmental disorders—experiences from a tertiary care center

**Why Not Relevant**: The provided paper content does not mention the gene NES by name and does not provide a gene-level list linking specific genes (including NES) to Mendelian diseases. Although the study reports identification of putative pathogenic variants in 16 genes not previously linked to NDDs and describes methods and outcomes that make novel gene discovery plausible, there is no direct evidence (variant-level, segregation, recurrence, functional data) tying NES to a Mendelian phenotype in the supplied text. Therefore the content is only indirectly relevant: it demonstrates that trio exome sequencing can find novel Mendelian NDD genes, but it neither confirms nor refutes an association for NES. To evaluate the claim about NES specifically would require either (a) the full paper's supplementary materials or gene lists naming NES as one of the implicated genes, (b) variant-level evidence linking NES variants to disease (de novo or segregating rare variants), or (c) functional/mechanistic studies implicating NES in a disease pathway. None of these are present in the excerpt, so the relevance to the specific claim is minimal.


[Read Paper](https://www.semanticscholar.org/paper/cfb6fd37d80dfac5507f412a7907e24db6f0400a)


### A novel method for detecting uniparental disomy from trio genotypes identifies a significant excess in children with developmental disorders

**Why Not Relevant**: The paper focuses on developing and applying a method to detect uniparental disomy (UPD) in parent–offspring trios and shows that UPD can lead to homozygosity of rare variants and to imprinting disorders or recessive diseases. While that mechanism (isodisomy unmasking recessive alleles) makes it plausible that any gene, including NES, could be implicated in a Mendelian disease if a pathogenic recessive variant were rendered homozygous by UPD, the provided content contains no gene-level results or any mention of NES. Therefore there is no direct or gene-specific evidence in this paper text to support the claim that NES is associated with at least one Mendelian disease. The relevance is low because the paper offers mechanistic plausibility but lacks any data, variant calls, or functional validation tying NES to disease.


[Read Paper](https://www.semanticscholar.org/paper/d005e3603be0bcd93ae937a053721fb255b63ad4)


### Heterozygous CAPZA2 mutations cause global developmental delay, hypotonia with epilepsy: a case report and the literature review.

**Why Not Relevant**: The provided paper content exclusively discusses a CAPZA2-related non-syndromic neurodevelopmental disorder and makes no mention of the gene NES (nestin) or any data concerning NES. The claim under evaluation concerns whether NES is likely associated with at least one Mendelian disease. To support or refute that claim one would need genetic evidence (e.g., pathogenic variants in NES segregating with disease), functional/mechanistic data linking NES perturbation to a Mendelian phenotype, or epidemiological/cohort evidence implicating NES. None of these types of evidence are present in the supplied content. The text describes phenotype and case-count for CAPZA2, so it is irrelevant to the NES claim. Any attempt to connect CAPZA2 findings to NES would be speculative and unsupported by the excerpt. Therefore relevance to the NES-Mendelian disease claim is effectively zero.


[Read Paper](https://www.semanticscholar.org/paper/78b75a439faf77a123887239ec133723c95a7f8d)


### Mutations in the U4 snRNA gene RNU4-2 cause one of the most prevalent monogenic neurodevelopmental disorders

**Why Not Relevant**: The provided paper content discusses RNU4-2 and spliceosome dysfunction in the context of neurodevelopmental abnormalities. It does not mention the gene NES, nor does it present any data, mechanistic argument, or inheritance information that links NES to a Mendelian disease. Because the excerpt addresses a different gene and a general mechanistic theme without connecting to NES, it is not relevant to the claim that NES is likely associated with at least one Mendelian disease. Additionally, the excerpt lacks methodological and statistical detail that might allow indirect inference; without any mention of NES, no evidence (direct or mechanistic) can be extracted from this content to support or refute the claim.


[Read Paper](https://www.semanticscholar.org/paper/34ef1bed4f74cdd96a0a5c3bdce88f7fdaa0345f)


### Rare genetic disorders: Beyond whole‐exome sequencing

**Why Not Relevant**: The provided paper text is a general review of next-generation sequencing technologies (WES, WGS, SNP arrays, targeted panels) and their utility for diagnosing rare genetic disorders. It contains no mention of the gene symbol "NES" (or the gene name "nestin") and provides no patient data, variant reports, functional experiments, segregation analyses, statistical associations, or mechanistic discussion specific to NES. Therefore there is no direct evidence (cases, variants, or statistical association) nor mechanistic evidence (protein function disruption, pathway involvement, animal or cellular models) in the supplied content that NES is associated with any Mendelian disease. 

Limitations and caveats: (1) My conclusion is based solely on the excerpt you provided. If the full paper contains other sections not included here that mention NES, those could change the relevance. (2) The excerpt is a methods/diagnostic-yield focused review and not a gene-specific study, so absence of evidence in this text does not prove that NES is not associated with a Mendelian disease—only that this paper excerpt gives no supporting evidence. 

Suggested next steps to evaluate the claim: search gene- and disease-focused resources (OMIM, ClinVar, HGMD, PubMed for "NES" or "nestin" + "mutation"/"variant"/"syndrome", gnomAD for constraint metrics, DECIPHER for patient entries) and look for case reports, segregation data, functional studies, or curated disease–gene assertions (ClinGen gene–disease validity).


[Read Paper](https://www.semanticscholar.org/paper/bd477d33a409ab5609c86cac0512c51ce998818a)


### De Novo SMARCC2 Variant in a Chinese Woman with Coffin-Siris Syndrome 8: a Case Report with Mild Intellectual Disability and Endocrinopathy

**Why Not Relevant**: The provided paper content contains only a clinical phenotype description for a single Chinese woman and does not mention the gene NES, any variants, genetic testing methods, segregation data, functional assays, or mechanistic links. Because there is no genetic or mechanistic information relating this case to NES, the paper content as provided gives no evidence for or against the claim that NES is likely associated with a Mendelian disease. Additional information that would be needed to evaluate the claim includes: reported NES variant(s) with genomic coordinates and zygosity, population frequency data, segregation in family members, functional studies showing loss/gain of NES function, and consideration of alternative genetic diagnoses. The absence of these elements (and reliance on a single, phenotypically nonspecific case) prevents drawing any inference about NES as a Mendelian disease gene.


[Read Paper](https://www.semanticscholar.org/paper/403377300b77695821051481d1310817854a8a90)


### Expanding the Spectrum of Autosomal Dominant ATP6V1A-Related Disease: Case Report and Literature Review

**Why Not Relevant**: The provided paper content exclusively discusses the ATP6V1A gene and a novel de novo heterozygous pathogenic variant (c.82G>A, p.Val28Met) in ATP6V1A in relation to developmental and epileptic encephalopathies and related neurodevelopmental phenotypes. There is no mention of the gene symbol "NES" or the gene name "Nestin" anywhere in the provided text, nor are there mechanistic links, interaction data, or references that connect ATP6V1A to NES. Because the paper does not contain any direct evidence (genetic association, case reports, segregation data, pathogenic variants) or mechanistic evidence (biochemical pathways, protein interactions, functional experiments) involving NES, it provides no support for or against the claim that "NES is likely associated with at least one Mendelian disease." In short: topic mismatch — the paper addresses ATP6V1A-related disease only and therefore cannot be used to evaluate NES's disease association.


[Read Paper](https://www.semanticscholar.org/paper/5a349716f192d755ac18fcd68585ae76bdea9c72)


### Role of gdf11 in retinal neurogenesis

**Why Not Relevant**: The provided paper content is a collection of developmental biology abstracts focused primarily on FGFR1, E2F1, GDF11, TCL1, and related developmental processes in mice. The only mention of 'nestin' (NES product) appears as a marker in a parenthetical list of radial glial markers ("GLAST/nestin/BLBP"). There is no genetic, clinical, segregation, mutation, or phenotype data linking the NES gene to any Mendelian disorder, nor is there discussion of human genetics or disease associations. The experiments are mouse developmental models manipulating other genes (e.g., Fgfr1), so while they show nestin expression in radial glia (mechanistic/contextual information), they do not support or refute the claim that NES is likely associated with at least one Mendelian disease. Additionally, these are brief abstracts with limited methodological and result detail, further precluding inference about human genetic disease involvement of NES.


[Read Paper](https://www.semanticscholar.org/paper/fc915b0500e7436128291f85c160e278a03191b9)


### Gamma-Tubulin 1 (TUBG1) Mutation-Associated Lissencephaly and Microcephaly in an Indian Child: A Rare Case

**Why Not Relevant**: The paper's content exclusively discusses malformations of cortical development and genes of the tubulin family (TUBA, TUBB, TUBG/TUBG1), with a single-case report of a TUBG1 variant. The text contains no mention of the NES gene (nestin) or any data, observations, or mechanistic discussion involving NES. Because the claim concerns whether NES is likely associated with at least one Mendelian disease, and this paper provides no direct observations, analyses, or mechanistic rationale about NES, it offers no relevant evidence for or against the claim. Additional points reducing relevance: the genetic finding reported pertains to a TUBG1 variant of unknown significance in one patient (limiting strength even for TUBG1), and the molecular mechanisms discussed center on microtubules/tubulins rather than intermediate filament biology in which NES participates. For these reasons the relevance score is 0.0.


[Read Paper](https://www.semanticscholar.org/paper/ddb72d757caf89487a6627dc97d642bc346bae0b)


### Analyses of Next-Generation Sequencing Data to Identify Genes Associated with Complex Neuropsychiatric Disorders

**Why Not Relevant**: The provided paper content (abstract) does not mention the gene NES, nor does it report any Mendelian disease associations for specific genes. The dissertation focuses on sequencing studies of bipolar disorder and autism spectrum disorder (complex/oligogenic architectures), methods for identifying rare variants in families, and the creation of a mutational burden dataset called SORVA. While SORVA is described as useful for vetting candidate variants and genes from NGS studies, the abstract gives no gene-level results, no mention of NES, and no mechanistic data linking NES to a Mendelian phenotype. Therefore there is no direct evidence (no association tests, case reports, segregation data, or statistical results) and no mechanistic evidence (no functional assays, protein/pathway discussion, or biological rationale) in the supplied text that NES is associated with any Mendelian disease. 

Limitations and caveats: (1) Only the abstract was provided. The full dissertation may contain gene lists, supplementary tables, or SORVA analyses that include NES, but those contents are not available here. (2) The abstract’s description that SORVA can be used to vet candidate genes is an indirect statement about a resource, not evidence about any particular gene. (3) Because no NES-specific data are present in the excerpt, no assessment of statistical or practical significance, study methodology relating to NES, or experimental conditions can be made. 

Recommended next steps to evaluate the claim: search the full dissertation text and supplementary materials for "NES" (gene name or identifiers), query public disease-gene resources (OMIM, ClinVar, HGMD), and search the literature and population databases (PubMed, gnomAD) for evidence of NES being linked to Mendelian disease.


[Read Paper](https://www.semanticscholar.org/paper/0271d2808c1ed5a7e888ada8604054d4dca1ffc1)


### Abstracts from Poster Session 1

**Why Not Relevant**: The provided paper content does not present direct or mechanistic evidence that the NES gene (nestin) is associated with any Mendelian disease. The manuscript uses nestin primarily as a promoter or marker to target or identify neural progenitor/radial glial cells while studying connexin genes (e.g., connexin43, connexin26). Example verbatim sentences from the text (preserved exactly as in the provided content) that illustrate this usage: 

"Here, we used Cre recombinase, driven by the nestin promoter, to conditionally knockout a fl oxed coding DNA of the connexin43 gene in mice." 

"To monitor newborn neurons during development, we introduced a plasmid containing GFP driven by a neuronal (T1 tubulin) promoter into the embryonic neocortex using in utero electroporation." 

"RG-like cells were identifi ed in mice expressing EGFP under control of the nestin and gfap promoters." 

"Radial glia in the VZ normally express connexin43." 

Why this content is not relevant to the claim: 
- The quoted sentences (and the rest of the excerpts) show nestin being used as a promoter or marker to manipulate or identify cells for experiments on connexin genes; they do not report mutations, variant segregation, phenotypes arising from NES gene disruption, linkage/association studies, clinical case reports, or functional evidence that NES variants cause a Mendelian disorder. 
- The experimental manipulations and phenotypes described (for example, neuronal migration defects) are attributed to conditional manipulation of connexin genes (Cx43, Cx26), not to alteration of the NES coding sequence itself. 
- There is no mention of NES gene sequence variants, inheritance patterns, patient phenotypes attributable to NES, human genetics data, animal models with Nes coding mutations leading to Mendelian-like syndromes, or mechanistic pathways linking NES alteration to heritable disease in Mendelian fashion. 

Limitations and caveats: 
- Although nestin (NES) expression marks neural progenitors and is used here to direct Cre recombinase, the fact that nestin promoter activity defines a relevant cell population in neurodevelopment does not imply that variation in the NES coding sequence causes Mendelian disease. The tools and results in this paper cannot be interpreted as evidence for or against NES being a Mendelian disease gene. 
- If one were seeking to evaluate NES as a candidate Mendelian gene, appropriate evidence would include human genetic association/segregation data, reported pathogenic variants in patients with consistent phenotypes, functional studies specifically perturbing NES coding sequence, or animal models with Nes coding mutations that reproduce a heritable syndrome. Such evidence is absent from the provided content. 


[Read Paper](https://www.semanticscholar.org/paper/ab67bec5faecde04950f1d24e237046786774109)


## Search Queries Used

- NES gene nestin mutation human case report de novo variant neurodevelopmental disorder intellectual disability microcephaly

- NES ClinVar OMIM HGMD nestin gene disease annotation monogenic Mendelian

- nestin knockout mouse phenotype brain development radial glia neurogenesis loss of function behavioral abnormalities

- exome sequencing trio rare variant burden developmental disorders NES nestin candidate gene gene discovery study


## Bibliometric Configuration

- Use Bibliometrics: True

- Author Impact Weight: 0.4

- Citation Impact Weight: 0.4

- Venue Impact Weight: 0.2
```
