## Supplementary material for "MENDELSEEK: An algorithm that predicts Mendelian Genes and elucidates what makes them special": NFIC.txt

```
# Claim: The gene NFIC is likely associated with at least one Mendelian disease.

**Status**: processed

**Overall Rating**: 0

**Explanation**:

No relevant papers were found for this claim.


## Relevant Papers


## Search Queries Used

- NFIC nuclear factor I C NFI C NFIC mutation variant Mendelian disease monogenic rare disorder case report family segregation de novo

- NFIC loss of function variant human whole exome sequencing whole genome sequencing rare disease cohorts copy number variation deletion gnomAD loss of function intolerance constraint pLI

- NFIC knockout mouse phenotype tooth root development odontogenesis dental root craniofacial development transcription factor mechanism TGF beta BMP SMAD

- nuclear factor I family NFI A NFI B NFI C NFI X CTF family human genetic disease review genotype phenotype haploinsufficiency dominant negative pathogenic mechanism
```
