## Supplementary material for "MENDELSEEK: An algorithm that predicts Mendelian Genes and elucidates what makes them special": NGFR.txt

```
# Claim: The gene NGFR is likely associated with at least one Mendelian disease.

**Status**: processed

**Overall Rating**: -1

**Explanation**:

No relevant papers were found that support or refute this claim.


## Relevant Papers


## Other Reviewed Papers


### Autosomal dominant familial dyskinesia and facial myokymia: single exome sequencing identifies a mutation in adenylyl cyclase 5.

**Why Not Relevant**: This paper does not provide any evidence for or against the claim that NGFR is associated with a Mendelian disease. The study focuses entirely on mapping and identifying the causal gene for familial dyskinesia with facial myokymia (FDFM) in a single 5‑generation family, and it identifies ADCY5 (adenylyl cyclase 5) as the likely causative gene (variant c.2176G>A). The text repeatedly describes ADCY5 as the implicated gene, the co-segregation of an ADCY5 variant with disease status, its expression in striatum, and relevant mouse phenotypes. There is no mention of NGFR (gene symbol NGFR, p75 neurotrophin receptor) in the provided content, no discussion of NGFR variants, and no mechanistic data related to NGFR. Therefore: 

- Direct evidence for NGFR association: none. The paper does not report NGFR variants, segregation, case-control data, or functional studies. 

- Mechanistic evidence for NGFR association: none. The mechanistic discussion pertains to ADCY5 (adenylyl cyclase activity, striatal expression, Adcy5-deficient mice) and is not applicable to NGFR. 

- Methodological relevance: while the exome-sequencing + linkage approach used in this study is a valid general method for identifying Mendelian disease genes (and could in principle be applied to NGFR in other contexts), this study’s results and mechanistic data are specific to ADCY5 and the FDFM family and do not bear on NGFR. 

- Limitations regarding inference: the absence of any mention of NGFR in this paper does not constitute evidence that NGFR is not associated with any Mendelian disease; it only means this particular study neither supports nor refutes the claim about NGFR. To evaluate the claim about NGFR, one would need to examine other genetic, segregation, and functional studies specifically involving NGFR.

Because the paper contains no sentences or paragraphs that refer to NGFR, there are no verbatim excerpts to extract that would be relevant to the claim.


[Read Paper](https://www.semanticscholar.org/paper/efe6d6b532446cd5bbe0285d34d6deb9d4e4c726)


### First Report of Kufor‐Rakeb Syndrome (PARK 9) from India, and a Novel Nonsense Mutation in ATP13A2 Gene

**Why Not Relevant**: The manuscript focuses exclusively on Kufor-Rakeb syndrome and reports a novel homozygous nonsense mutation in ATP13A2 as the likely pathogenic cause in a single affected individual and his carrier parents. There is no mention of the gene NGFR anywhere in the provided content, nor any experimental, statistical, clinical, or mechanistic data linking NGFR to a Mendelian disease. Because the paper provides detailed evidence implicating ATP13A2 (including molecular consequence, absence from population databases, and parental carrier status), but contains no data, discussion, or analysis concerning NGFR, it cannot be used to support the claim that NGFR is likely associated with at least one Mendelian disease. The absence of evidence for NGFR in this paper is not evidence of absence of disease association for NGFR generally; it simply means this paper is not relevant to the claim.


[Read Paper](https://www.semanticscholar.org/paper/b1be87df2c5ffd14df9bf68553d2053e2cf75660)


### The First Case Report of a Homozygous Consensus Acceptor Splice Variant in the NUP214 Gene Associated With Fetal Hydrops and Arthrogryposis Multiplex

**Why Not Relevant**: The provided paper content exclusively concerns the gene NUP214 and its association with human disease. There is no mention of the gene symbol NGFR, no genetic, clinical, or mechanistic data about NGFR, and no comparisons or interactions reported that involve NGFR. Therefore the paper provides no direct or mechanistic evidence supporting or refuting the claim that NGFR is likely associated with at least one Mendelian disease. Any inference about NGFR cannot be drawn from this content.


[Read Paper](https://www.semanticscholar.org/paper/c45e23cc4c0d742b80b747141c024f5f66a2f05a)


### Pincer nail deformity as the main manifestation of Clouston syndrome

**Why Not Relevant**: The paper content provided contains no mention of the gene NGFR (no occurrences of the symbol/name “NGFR” or synonyms such as p75NTR, NGF receptor, or TNFRSF16). The study focuses on Clouston syndrome and reports mutation and segregation evidence implicating GJB6 (connexin-30) — specifically c.31G>A (p.G11R) — and discusses GJB2 and keratin genes in the context of this family. Although whole-exome sequencing was performed (a method that could in principle detect variants in NGFR), the reported results and the explicit excerpts show the authors identified and reported variants and segregation for GJB6 and evaluated other candidate genes; they did not report any NGFR variants or mechanistic data involving NGFR. Therefore the paper provides no direct genetic evidence linking NGFR to any Mendelian disease, nor does it provide mechanistic evidence (biochemical, cellular, or pathway-based) that would support or plausibly implicate NGFR in the phenotype studied. In short, absence of any mention, variant report, segregation analysis, or mechanistic discussion about NGFR means this paper is not relevant to the claim that NGFR is likely associated with at least one Mendelian disease. Any inference about NGFR based on this paper would be speculative and unsupported by the provided text.


[Read Paper](https://www.semanticscholar.org/paper/6fc9b090a32efec36278d1b9aefbf52a18709166)


### The simplest explanation does not have to be preferred: co-occurrence of pathogenic variants in cancer-predisposing genes

**Why Not Relevant**: The provided paper content contains a single summary-style sentence about evaluating frequencies and cancer phenotypes in MINAS and checking UK 10,000 Genomes Project data for participants with tumor predisposition syndromes or multiple primary tumors, and assessing whether effects of cancer susceptibility genes are additive or synergistic. There is no mention of the gene NGFR, no presentation of variant or case data linking NGFR to any Mendelian phenotype, and no mechanistic discussion (e.g., functional assays, biological pathways, segregation in families) that would bear on NGFR being causative for a Mendelian disease. Because the excerpt lacks any gene-specific information, data, or mechanism, it cannot provide direct or mechanistic evidence for or against the claim. Any inference that NGFR might be included among the cancer susceptibility genes considered would be purely speculative and not supported by the text provided. Additionally, the excerpt lacks methodological details, results, statistics, or context (e.g., which genes were analyzed, sample sizes, variant types), further preventing any meaningful assessment of NGFR's association with Mendelian disease from this content.


[Read Paper](https://www.semanticscholar.org/paper/a1372a664bd2c33a0bda638975a8b26d112457fc)


### A novel homozygous frameshift variant in the C3orf52 gene underlying isolated hair loss in a consanguineous family

**Why Not Relevant**: This paper provides no direct or mechanistic evidence relevant to the claim that NGFR (nerve growth factor receptor; also known as p75NTR or CD271) is associated with a Mendelian disease. The manuscript exclusively investigates hereditary hypotrichosis in a consanguineous Kashmiri family and identifies a homozygous frameshift deletion in C3orf52 on chromosome 3. Representative verbatim sentences from the paper that illustrate its focus (verbatim as in the provided content) include: "WES led to the identification of a 5-base pair deletion (hg19: chr3:111828438_111828442delTTTTA) in the C3orf52 gene (NM_024616)."; "The C3orf52 gene is located on chromosome 3q13.2."; "The homozygous frameshift deletion (c.438_442delTTTTA, p.[Thr148Serfs*2]) is not listed in the ExAc, 1000 genome and inhouse data of 50 unrelated exomes."; "Malki et al. [3] have reported involvement of the C3orf52 in lipase H-mediated lysophosphatidic acid (LPA) biosynthesis."; and "The lipase H converts phosphatidic acid (PA) into LPA, which acts as a ligand for the G-protein coupled receptor, LPAR6, leading to hair follicle formation through the TGF-EGFR pathway." These sentences show the paper's gene focus (C3orf52), chromosomal location (chr3q13.2), and the mechanistic pathway discussed (LPA biosynthesis and LPAR6/TGF-EGFR pathway) — none of which concern NGFR. I searched the provided text for occurrences of the symbol "NGFR" and synonyms ("nerve growth factor receptor", "p75NTR", "CD271") and found no mention. Therefore: - There is no direct genetic evidence (e.g., variants, segregation, phenotype) implicating NGFR in a Mendelian disorder in this paper. - There is no mechanistic discussion linking NGFR to the disease phenotype studied (hypotrichosis) or to the pathways invoked (LPA/LPAR6/TGF-EGFR). Limitations and caveats: - Absence of evidence in this paper is not evidence that NGFR is not associated with any Mendelian disease; it only shows this paper does not address NGFR. - The study is narrowly focused on C3orf52 and related hair-loss pathways (LIPH/LPAR6), so it would not be expected to assess genes outside those loci or pathways. Conclusion: Relevance to the claim that "NGFR is likely associated with at least one Mendelian disease" is effectively zero for this paper, because NGFR is neither mentioned nor analyzed and no data or mechanistic arguments concerning NGFR are presented.


[Read Paper](https://www.semanticscholar.org/paper/18450134d5894831c5d0455041a052ca499cde29)


### Regulation/ Gene Therapy Initial findings from whole exome sequencing of pediatric morphea lesional on of and in

**Why Not Relevant**: I found no mention of NGFR or any of its common synonyms (e.g. p75NTR, CD271, LNGFR, nerve growth factor receptor) anywhere in the provided paper content. The manuscript text you provided discusses a variety of genes and conditions (examples verbatim from the text include MIF, PTPN22, NLRP1, KRT10, KRT1, SMARCAD1, ENPP1, and DSG1) and uses methods such as whole-exome sequencing, linkage, expression profiling, and functional follow-up for those genes. However, none of these sentences or paragraphs name NGFR nor describe variants, segregation, functional assays, or mechanistic pathways involving NGFR. Therefore the paper provides neither direct evidence (e.g., pathogenic NGFR variants segregating with a Mendelian phenotype) nor mechanistic evidence (e.g., functional perturbation of NGFR producing a disease-relevant phenotype) supporting the claim that "NGFR is likely associated with at least one Mendelian disease."

Limitations and caveats: the absence of NGFR in this single paper does not disprove that NGFR could be associated with a Mendelian disease elsewhere. This assessment is limited to the provided text only. To evaluate the claim thoroughly, search resources that catalogue Mendelian disease-gene relationships (OMIM, ClinVar, HGMD), and perform a literature search (PubMed) for NGFR / p75NTR and terms like "mutation", "familial", "autosomal", "dominant", "recessive", or specific disease phenotypes.

Context from the provided text illustrating the focus on other genes (verbatim examples present in the text):
- "We identified variants of interest in three systemic sclerosis-associated genes (MIF, PTPN22, and NLRP1), with variants present in one or more of the lesional DNA samples." 
- "Three patients all carry the c.1304 T  C missense mutation in KRT10 gene, causing p.Leu435Pro substitution (corresponding to 2B domain of K10 protein)..." 
- "Surprisingly, mutations in ENPP1 were previously shown to underlie a number of recessive conditions characterized by ectopic mineralization including GACI and PXE..." 
- "Using exome sequencing, we identified an in-frame deletion and a frameshift mutation in DSG1, encoding desmoglein 1, in 4 of these patients."

These examples show the paper contains gene-disease analyses, but none involve NGFR, so the paper is not relevant to the claim.


[Read Paper](https://www.semanticscholar.org/paper/4e7717fce1922f46fbc50da6aaf5d727391b9e75)


### Abstract CN10-02: Rare disorders informing cancer biology: Lessons learned from dyskeratosis congenita

**Why Not Relevant**: The paper exclusively discusses dyskeratosis congenita and related telomere biology genes (e.g., DKC1, TERC, TERT, TINF2, RTEL1, NOP10, NHP2, WRAP53, CTC1). NGFR is not mentioned anywhere in the provided content. Therefore this paper provides no direct evidence that NGFR is associated with any Mendelian disease, nor does it provide mechanistic pathways linking NGFR to telomere biology or DC. The absence of NGFR in explicit gene lists and discovery statements is informative for the narrow question of DC-related Mendelian genes, but it is not a general disproof that NGFR is or is not involved in other Mendelian disorders. In short, the paper is not relevant for supporting the claim about NGFR because its scope is limited to telomere biology disorders and the specific genes named; it does not evaluate NGFR.


[Read Paper](https://www.semanticscholar.org/paper/db559186784094a0ca3b1dce30b1835760b0ee4e)


## Search Queries Used

- NGFR mutation variant Mendelian disease human case report ClinVar OMIM

- p75NTR CD271 LNGFR NGFR pathogenic variant familial pedigree segregation Mendelian

- NGFR neurotrophin receptor signaling loss of function gain of function hereditary neuropathy neurodevelopmental disorder monogenic

- NGFR exome sequencing whole exome rare variant segregating family linkage study autosomal dominant autosomal recessive single gene disorder systematic review


## Bibliometric Configuration

- Use Bibliometrics: True

- Author Impact Weight: 0.4

- Citation Impact Weight: 0.4

- Venue Impact Weight: 0.2
```
