## Supplementary material for "MENDELSEEK: An algorithm that predicts Mendelian Genes and elucidates what makes them special": NINJ2.txt

```
# Claim: The gene NINJ2 is likely associated with at least one Mendelian disease.

**Status**: processed

**Overall Rating**: -1

**Explanation**:

No relevant papers were found that support or refute this claim.


## Relevant Papers


## Other Reviewed Papers


### The Burden of Candidate Pathogenic Variants for Kidney and Genitourinary Disorders Emerging From Exome Sequencing

**Why Not Relevant**: The provided paper content focuses on identification, curation, and population-level assessment of genes associated with Mendelian kidney and genitourinary disorders, describing methods and cohort characteristics. The excerpts do not mention the gene NINJ2 by name, present any gene-level results that include NINJ2, or describe mechanisms involving NINJ2. Therefore the paper content as provided contains no direct evidence (genetic association, pathogenic variants, segregation data, case reports) nor mechanistic evidence (functional studies, protein impact) supporting or refuting the claim that NINJ2 is likely associated with at least one Mendelian disease. It is possible that NINJ2 could be among the curated genes in the full gene list (not included in the provided excerpt), but without explicit mention or data in the supplied text there is no basis to assess the claim from this paper.


[Read Paper](https://www.semanticscholar.org/paper/a75e297208c04992568e607d19aa9b9aaebd09d5)


### Precision Medicine in Internal Medicine

**Why Not Relevant**: The provided paper content is a general review of genetic testing strategies, exome/genome sequencing, and variant interpretation. It contains no mention of the gene NINJ2, no gene-specific variant data, no phenotypic associations, and no experimental or clinical studies concerning NINJ2. Therefore it provides no direct evidence that NINJ2 is (or is not) associated with any Mendelian disease. The included excerpts only offer high-level context: (1) most protein-coding genes had not been linked to Mendelian disorders as of early 2019, (2) exome sequencing can discover previously unknown gene–disease links, and (3) interpretation of variants is challenging and evolving. These statements are useful background but are insufficient to support the claim that "NINJ2 is likely associated with at least one Mendelian disease." To evaluate that claim one would need gene-specific sources such as OMIM/ClinVar entries for NINJ2, published case series or segregation studies, functional/mechanistic experiments demonstrating pathogenicity, or curated databases listing NINJ2 as causative for a Mendelian phenotype. None of those are present in the supplied text. Recommended next steps: query OMIM, ClinVar, HGMD, and primary literature for "NINJ2" to look for reported pathogenic variants, segregation data, functional studies, or diagnostic case reports that would constitute direct or mechanistic evidence linking NINJ2 to a Mendelian disorder.


[Read Paper](https://www.semanticscholar.org/paper/c7199e8a5226f8d9d55777da0e15e91797bb459a)


### Simultaneous identification and prioritization of variants in familial, de novo, and somatic genetic disorders with VariantMaster

**Why Not Relevant**: The paper describes VariantMaster, a computational method for detecting causative variants in familial and sporadic genetic diseases and demonstrates that it can find de novo mutations and causative variants in at least one rare Mendelian disease. However, nowhere in the provided content are any gene names (including NINJ2), variant calls, tables, or case descriptions that implicate NINJ2. All excerpts are methodological or high-level application statements; they do not provide direct or indirect evidence that NINJ2 is associated with a Mendelian disorder. While the described method could, in principle, detect disease-causing variants in NINJ2, the paper content as given contains no results, examples, or mechanistic data specific to NINJ2. Therefore the paper does not support or refute the claim that NINJ2 is likely associated with at least one Mendelian disease.


[Read Paper](https://www.semanticscholar.org/paper/a56e2dc7369c76b03ad5e9309093beb98a159719)


### Annotation of uORFs in the OMIM genes allows to reveal pathogenic variants in 5′UTRs

**Why Not Relevant**: The provided paper content (abstract) describes a broad study of upstream translation initiation sites (TISs), uORFs, experimental validation in several genes, creation of an annotation tool, and demonstration that uORF-disrupting variants can be pathogenic. However, the abstract does not mention the gene NINJ2, does not report analyses or findings specific to NINJ2, and does not list all genes examined. Therefore there is no direct evidence in the provided text that NINJ2 is associated with any Mendelian disease. The paper provides mechanistic and methodological context (i.e., that uORF disruption can cause Mendelian disorders and that tools exist to evaluate such variants), which could be used to investigate NINJ2, but without gene-specific results or a gene list that includes NINJ2, the content cannot be taken as evidence that NINJ2 is likely associated with at least one Mendelian disease. Given the absence of any mention or data for NINJ2 in the provided content, the relevance to the specific claim is therefore very low.


[Read Paper](https://www.semanticscholar.org/paper/5d45c0cdf801505df45fc93a466a2a4101a12871)


### Exome sequencing in familial colorectal cancer: searching for needles in haystacks.

**Why Not Relevant**: The provided paper content does not mention the gene NINJ2 at all. The excerpt discusses hereditary colorectal cancer (HNPCC/FCCX), microsatellite instability, DNA mismatch repair genes, and a discovered truncating mutation in RPS20 as a candidate familial colorectal cancer gene. Because there is no textual reference to NINJ2, no variants in NINJ2, and no mechanistic discussion involving NINJ2 in the supplied content, this excerpt provides neither direct evidence (genetic association, segregation, clinical phenotype) nor mechanistic evidence (pathways, protein function, pathogenic mechanism) relevant to the claim that 'NINJ2 is likely associated with at least one Mendelian disease.'

Limitations and caveats: (1) The assessment is limited to the supplied excerpt only. It is possible that other parts of the full paper (not provided) mention NINJ2, but nothing in the provided text does. (2) Absence of evidence in this excerpt is not evidence of absence overall — i.e., this paper excerpt cannot be used to prove or disprove NINJ2’s involvement in Mendelian disease beyond showing that this studied family/gene (RPS20) is the focus here.

Recommended next steps to evaluate the claim: search dedicated human genetic resources (OMIM, ClinVar, HGMD), and literature databases (PubMed) for 'NINJ2' combined with terms such as 'mutation', 'germline', 'familial', 'Mendelian', 'autosomal dominant', 'autosomal recessive', and specific disease names. Also check population/variant databases (gnomAD) for constraint metrics, and any clinical reports describing segregation or pathogenic classifications for NINJ2 variants.


[Read Paper](https://www.semanticscholar.org/paper/cdedd406c05c12c842d3a8a83b2b2a6af02f940a)


### NGS based studies on primary immunodeficiencies (PIDs) : causative gene identification, tool development and application

**Why Not Relevant**: The provided paper content does not mention NINJ2 anywhere nor present data (variants, segregation, functional assays, or case reports) that implicate NINJ2 in any Mendelian disease. The study focuses on primary immunodeficiency disorders (PIDs) and reports novel candidate genes and diagnostic findings within that domain (e.g., TNFRSF18, PIK3CG, LILRB1, EPHB2, TXNIP, CD5, NLRP5, LRBA, ATM, DOCK8, PMS2). While the paper demonstrates the use of WES/TRS and analysis methods that could discover Mendelian disease genes, absence of NINJ2 from the reported discoveries and gene lists here means the paper provides no direct or mechanistic evidence linking NINJ2 to a Mendelian disorder. Important caveats: (1) absence of evidence in this paper is not evidence of absence — NINJ2 could be implicated in Mendelian disease in other studies or cohorts not covered here; (2) some analyses used a TRS panel of 219 PID genes — if NINJ2 was not on that panel it would not have been assessed in those samples; (3) the paper is focused on PIDs, so it would not detect associations of NINJ2 with non-PID Mendelian diseases. For these reasons the paper's relevance to the claim that 'NINJ2 is likely associated with at least one Mendelian disease' is negligible.


[Read Paper](https://www.semanticscholar.org/paper/7786e43fbaf68904111f286747f0cf8968c2dd1e)


### THU0528 Severe Erytrodermic Psoriasis and Arthritis as Clinical Presentation of a Card14-Mediated Pustular Psoriasis (CAMPS)

**Why Not Relevant**: The paper focuses on identifying a CARD14 gain-of-function mutation segregating with psoriasis/psoriatic arthritis in a single pedigree, and lists several autoinflammatory genes that were excluded before performing whole-exome sequencing. NINJ2 is not mentioned anywhere in the provided content (neither among excluded candidate genes nor among discovered variants). Therefore this paper provides no direct genetic, segregation, mechanistic, or experimental evidence that NINJ2 is associated with any Mendelian disease. Absence of mention in this paper is not evidence that NINJ2 is not disease-associated generally, but it means this paper is not a source supporting the claim. Given the complete lack of content on NINJ2, the relevance to the claim is effectively zero.


[Read Paper](https://www.semanticscholar.org/paper/c493bdc43292e1b7ae804d8994f45b90037ad8f1)


## Search Queries Used

- NINJ2 ninjurin 2 mutation Mendelian disease monogenic familial segregation case report clinical exome

- NINJ2 ClinVar OMIM HGMD pathogenic variant annotation ClinVar OMIM NINJ2

- NINJ2 loss of function knockout mouse zebrafish phenotype nerve injury axon regeneration peripheral neuropathy myelination ninjurin 2 functional study

- NINJ2 GWAS ischemic stroke common variant association replication rare variant exome sequencing burden de novo neurodevelopmental epilepsy


## Bibliometric Configuration

- Use Bibliometrics: True

- Author Impact Weight: 0.4

- Citation Impact Weight: 0.4

- Venue Impact Weight: 0.2
```
