## Supplementary material for "MENDELSEEK: An algorithm that predicts Mendelian Genes and elucidates what makes them special": NISCH.txt

```
# Claim: The gene NISCH is likely associated with at least one Mendelian disease.

**Status**: processed

**Overall Rating**: -1

**Explanation**:

No relevant papers were found that support or refute this claim.


## Relevant Papers


## Other Reviewed Papers


### Frequency and Phenotype Associations of Rare Variants in 5 Monogenic Cerebral Small Vessel Disease Genes in 200,000 UK Biobank Participants

**Why Not Relevant**: The provided paper does not mention the gene NISCH anywhere in its background, methods, results, or discussion. The study specifically focused on a predefined set of cerebral small vessel disease genes (CTSA, TREX1, HTRA1, and COL4A1/2) and assessed variant prevalence, penetrance, and phenotype associations only for those genes in UK Biobank exome-sequenced participants. Because NISCH was not studied, there is no direct genetic, epidemiological, or mechanistic evidence in this paper that bears on whether NISCH is associated with any Mendelian disease. The absence of NISCH in the gene list neither supports nor refutes the claim; it simply means this paper is not a relevant source. To evaluate the claim about NISCH, one should consult other resources (e.g., ClinVar, OMIM, locus-specific studies, case reports, functional studies) that specifically analyze NISCH variants and phenotypes.


[Read Paper](https://www.semanticscholar.org/paper/003917f77c527c984dcd62b1b162615bc9383692)


### Case Report: Exome Sequencing Identified Variants in Three Candidate Genes From Two Families With Hearing Loss, Onychodystrophy, and Epilepsy

**Why Not Relevant**: I reviewed the provided paper content in full. The text reports whole-exome sequencing in a cohort of individuals with congenital hearing loss and describes identified variants in ATP6V1B2, TJP2, and KIF11 (for example: “In family 1, a nonsense mutation (c.1516C>T, p.R506*) in the ATP6V1B2 gene, a known causal allele for dominant deafness-onychodystrophy (DDOD), was identified...” and “Furthermore, a novel heterozygous variant (c.733A>G, p.M245V) in the KIF11 gene was identified...”). Nowhere in the provided content is the gene NISCH mentioned, nor are variants, phenotypes, or mechanistic data reported for NISCH. Therefore this paper provides no direct evidence (no case reports, no genetic variants, no segregation data) that NISCH is associated with any Mendelian disease, and it provides no mechanistic evidence (no functional studies, pathways, or molecular interactions) linking NISCH to Mendelian phenotypes.

Limitations and caveats relevant to interpreting this negative result: (1) Absence of mention of NISCH in this paper is not evidence that NISCH is not associated with a Mendelian disease generally — it only means this particular study (a hearing-loss-focused WES cohort) did not report NISCH. (2) The study’s scope is congenital hearing loss; genes causative of other Mendelian phenotypes would not necessarily be expected to appear. (3) The cohort and analysis might have filtered or prioritized variants relevant to hearing loss and known hearing-loss genes, so potential NISCH findings (if any) could have been filtered out or deemed unrelated and therefore not reported. (4) To determine whether NISCH is likely associated with a Mendelian disease would require searching other sources (case reports, ClinVar, OMIM, large population variant databases, or functional studies) because this paper provides no supporting or refuting data.

Because the paper contains no sentences or paragraphs about NISCH, I cannot extract any verbatim excerpts that would bear on the claim.


[Read Paper](https://www.semanticscholar.org/paper/4ce9b7855e942064e4b900fe2088058c820e1091)


### Endophenotype effect sizes support variant pathogenicity in monogenic disease susceptibility genes

**Why Not Relevant**: The supplied paper content contains only a general statement: "It is reported that population-based associations between rare variants and quantitative endophenotypes for monogenic diseases can provide support for variant pathogenicity." This is a methodological or conceptual observation about how population-based association analyses can be used to support pathogenicity of variants. It does not mention the gene NISCH, any variants in NISCH, any phenotype/endophenotype measurements tied to NISCH, nor any experimental or clinical data that would implicate NISCH in a Mendelian disease. Therefore the paper content as provided supplies no direct evidence (no observed association, segregation, case reports, functional assays) and no mechanistic evidence (no biochemical, cellular, or physiological mechanisms) that would support or refute the claim that NISCH is likely associated with at least one Mendelian disease.

Limitations and rationale for irrelevance:
- Absence of gene-specific data: The excerpt does not name NISCH or any other gene, so nothing in the text ties the described approach to NISCH specifically. Without gene-specific associations, the text cannot support a claim about NISCH.
- No variant-level evidence: The statement is high-level about the utility of population-based associations; it contains no variant counts, effect sizes, p-values, or cohort descriptions that could be examined for statistical or practical significance regarding NISCH.
- No mechanistic detail: There are no descriptions of molecular function, pathways, or pathogenic mechanisms for NISCH that could increase the biological plausibility of a Mendelian role.
- No context about study design: The provided content lacks information about sample size, phenotype definitions, population structure, replication, or functional follow-up, all of which are necessary to evaluate the quality of evidence even if NISCH had been mentioned.

What would be required from the paper to be relevant:
- Explicit reporting of rare variants in NISCH associated with a Mendelian phenotype or an endophenotype known to index such a phenotype (with statistical details: allele counts, effect sizes, confidence intervals, p-values, and multiple-testing corrections).
- Segregation evidence in families, de novo occurrences, or replication across cohorts.
- Functional/mechanistic assays demonstrating how NISCH variants alter gene/protein function consistent with disease biology.
- Contextual information (cohort size, phenotype measurement, ancestry, QC) to assess generalizability and confounding.

Given the absence of any of the above in the provided text, I judge the paper content as not relevant to the claim that NISCH is likely associated with at least one Mendelian disease.


[Read Paper](https://www.semanticscholar.org/paper/3ca53d5f1779ccd5c7db249a4a5782667f585773)


### Uncovering a new SASH1 mutation associated with dyschromatosis universalis hereditaria using whole-exome-sequencing: A case report

**Why Not Relevant**: The paper exclusively reports on dyschromatosis universalis hereditaria (DUH) and identifies a novel SASH1 variant co-segregating with disease in a family. There is no mention of the gene NISCH anywhere in the provided content, no data (genetic, clinical, functional, or epidemiological) concerning NISCH, and no discussion of mechanisms involving NISCH. Therefore this paper provides no direct or mechanistic evidence supporting or refuting the claim that NISCH is associated with a Mendelian disease. The absence of NISCH in the gene lists and findings means the study is irrelevant to the claim rather than providing negative evidence about NISCH.


[Read Paper](https://www.semanticscholar.org/paper/34dccf13371ae43adb9a3112504a27d2cf311e6d)


### Case report: A novel mutation of RecQ-like helicase 5 in a Chinese family with early myocardial infarction, coronary artery disease, and stroke hemiplegia

**Why Not Relevant**: Relevance is effectively zero because the paper's subject, data, and conclusions all concern the gene RECQL5 (and mention ATG16L1) in the context of myocardial infarction and coronary artery disease. NISCH is not mentioned anywhere in the provided content; no variants, functional data, segregation analyses, or mechanistic discussions about NISCH are present. Therefore this paper provides no direct evidence (no reported NISCH variants or disease segregation) and no mechanistic evidence (no biochemical, cellular, or pathway data involving NISCH) to support or refute the claim that NISCH is associated with a Mendelian disease. The absence of evidence in this paper does not disprove the claim, but it means the paper is not relevant to evaluating the claim.


[Read Paper](https://www.semanticscholar.org/paper/35358223ed24ea314c7c6c1ec9592a94c781f92c)


### A novel missense mutation in SPAST causes hereditary spastic paraplegia in male members of a family: A case report

**Why Not Relevant**: The paper exclusively investigates hereditary spastic paraplegia type 4 (SPG4) and mutations in the spastin (SPAST) gene. There is no mention of the gene NISCH, no experimental data concerning NISCH, and no mechanistic discussion that links NISCH to SPG4 or any other Mendelian disorder. Therefore this paper provides no direct or mechanistic evidence supporting the claim that NISCH is likely associated with at least one Mendelian disease. Absence of evidence in this paper is not evidence of absence overall, but within the scope of this paper there is nothing relevant to the claim.


[Read Paper](https://www.semanticscholar.org/paper/e7d4d55553265dbdd081ec7e75ee9b7d7225d932)


### Frequency and phenotype associations of rare variants in five monogenic cerebral small vessel disease genes in 200,000 UK Biobank participants with whole exome sequencing data

**Why Not Relevant**: Relevance is effectively zero because the paper does not mention, analyze, or provide data on the gene NISCH. The study focuses on a specific set of cerebral small vessel disease (cSVD) genes (CTSA, TREX1, HTRA1, COL4A1/2) and evaluates rare variant frequency, penetrance, and phenotype associations for those genes in UK Biobank participants. Absence of NISCH from the gene list means there is no direct association evidence (positive or negative) and no mechanistic data presented for NISCH. Note that absence of mention in this paper is not evidence that NISCH is not associated with any Mendelian disease—only that this particular study does not inform the claim. To evaluate the claim about NISCH, one would need studies that specifically analyze NISCH variants, functional/mechanistic data implicating NISCH in Mendelian phenotypes, or curated databases (e.g., OMIM, ClinVar) documenting pathogenic NISCH variants and associated diseases.


[Read Paper](https://www.semanticscholar.org/paper/1f0de3de50f290aae016ea35325c46c15e4af3e8)


### Leveraging Clinical, Functional, Molecular and Population Genetic Data Reveals Genotype Phenotype Association and Health Disparity in a Monogenic Disorder, CTX

**Why Not Relevant**: This paper describes Cerebrotendinous Xanthomatosis (CTX) caused by recessive pathogenic variants in CYP27A1 and analyzes genotype–phenotype correlations, functional characterization of CYP27A1 variants, and population genetics of CYP27A1 alleles. There is no mention of the gene NISCH, no data on NISCH variants, no clinical cases linked to NISCH, and no mechanistic discussion connecting NISCH to CTX or any other Mendelian disease. Therefore the paper provides no direct evidence (genetic, clinical, segregation, or functional) nor mechanistic evidence relevant to the claim that NISCH is likely associated with at least one Mendelian disease. 

Limitations and clarifications: (1) Absence of information about NISCH in this paper does not prove NISCH is not associated with disease; it only means this paper does not address the claim. (2) Establishing a gene–disease association typically requires specific evidence such as pathogenic variants in affected individuals with segregation, functional assays showing damaging effects, or statistical enrichment of rare damaging variants in cases versus controls; none of these types of evidence for NISCH appear in the provided content. (3) No mechanistic pathway is provided that would plausibly link NISCH function to the CTX phenotype or to any other Mendelian disorder. 

Because the content focuses solely on CYP27A1 and CTX, it is not possible to extract any verbatim sentences from this paper that support or refute the claim about NISCH.


[Read Paper](https://www.semanticscholar.org/paper/ecd9a6ae7be2a66a942f75a505fc4b04dff8e862)


### 95233 Analysis of 5'UTR Variation in Rare Disease Patients Reveals Variants of Potential Disease Relevance

**Why Not Relevant**: The provided paper content does not mention the gene NISCH anywhere. All quoted material is either methodological, descriptive of uORF biology, cohort/methods, or summarizes aggregated results (e.g., counts of predicted deleterious variants and their upstream association with haploinsufficient disease genes) without providing gene-level findings. Therefore there is no direct evidence in this paper that NISCH is associated with any Mendelian disease. Mechanistically, the paper establishes that 5'UTR/uORF-altering variants can affect protein translation and identifies that some such variants occur upstream of genes already known to be haploinsufficient and disease-associated; this is a general mechanism by which a gene like NISCH could hypothetically be implicated. However, because NISCH is not named and no variant data, patient phenotypes, experimental validation, or statistical associations specific to NISCH are presented, the paper provides neither supportive nor refuting evidence for the claim. Additional reasons why relevance is effectively zero: (1) absence of mention is not evidence of absence—this cohort may simply not have implicated NISCH; (2) WES detection of 5'UTR variants can be incomplete depending on capture and coverage, so lack of reporting does not rule out NISCH involvement in other studies; (3) the authors emphasize that predicted effects require experimental follow-up, so even gene-level predictions would not constitute confirmed Mendelian associations without segregation, functional validation, or replication. In sum, this paper does not provide evidence for or against the claim that NISCH is likely associated with at least one Mendelian disease.


[Read Paper](https://www.semanticscholar.org/paper/e38ebe1f2edf58c591d045e4938dbae01c53fc1c)


## Search Queries Used

- NISCH gene mutation Mendelian disease case report exome sequencing family trio affected individuals

- nischarin NISCH pathogenic variant OMIM ClinVar gene disease association monogenic rare disease

- NISCH nischarin function cell migration cytoskeleton apoptosis signaling pathway knockdown knockout mouse zebrafish phenotype

- NISCH gnomAD population frequency pLI loss of function intolerance haploinsufficiency rare variant burden exome sequencing cohort study


## Bibliometric Configuration

- Use Bibliometrics: True

- Author Impact Weight: 0.4

- Citation Impact Weight: 0.4

- Venue Impact Weight: 0.2
```
