## Supplementary material for "MENDELSEEK: An algorithm that predicts Mendelian Genes and elucidates what makes them special": NKX2-3.txt

```
# Claim: The gene NKX2-3 is likely associated with at least one Mendelian disease.

**Status**: processed

**Overall Rating**: -1

**Explanation**:

No relevant papers were found that support or refute this claim.


## Relevant Papers


## Other Reviewed Papers


### Brugada Syndrome: Oligogenic or Mendelian Disease?

**Why Not Relevant**: The provided paper excerpt discusses Brugada syndrome and general issues in assigning causality to genes previously implicated in BrS, emphasizing SCN5A as the only gene with robust support and calling for family segregation and functional evidence for others. The excerpt does not mention NKX2-3 at all, does not present any genetic, segregation, population-frequency, or functional data for NKX2-3, and contains no statements that directly support or refute an association between NKX2-3 and any Mendelian disease. Because none of the required forms of evidence (e.g., pathogenic variants in NKX2-3 segregating with disease in families, population-level rarity data for NKX2-3 variants, or functional assays demonstrating a disease mechanism) are present in the text, the paper excerpt is not relevant to assessing the claim that NKX2-3 is likely associated with at least one Mendelian disease. To evaluate that claim would require papers that specifically report NKX2-3 variants in affected individuals/families, functional characterization of NKX2-3 variants, or curated gene-disease validity assessments mentioning NKX2-3.


[Read Paper](https://www.semanticscholar.org/paper/79897e2657e5991ed3c7fa322cd57acd0033a832)


### Variants of Uncertain Significance and “Missing Pathogenicity”

**Why Not Relevant**: The provided paper content does not mention the gene NKX2-3 anywhere, nor does it present gene-specific data or analyses for NKX2-3. The manuscript excerpt focuses on analysis of variants in a subset of medically actionable genes (noted as 30 cardiac genes within the ACMG 59-gene set), the prevalence of pathogenic/likely pathogenic variants in that cohort, and general issues of variant classification and interpretation (including ACMG grading and the prevalence of tolerated predicted-deleterious variants). There is no direct evidence (no reported variants, no segregation analyses, no functional assays, no phenotype associations) pertaining to NKX2-3. Mechanistic discussion in the excerpt is limited to general principles of variant classification and the challenges of interpreting incidental findings; it does not provide mechanistic data specific to NKX2-3 that would support or refute its involvement in a Mendelian disease. Therefore, this paper excerpt is not relevant for establishing an association between NKX2-3 and a Mendelian disease. Any inference about NKX2-3 based solely on these general statements would be speculative and unsupported by the paper's content.


[Read Paper](https://www.semanticscholar.org/paper/a2df451199c905611c0053a2f7d8a6a4dfecc14b)


### Clinical and genetic investigation of ichthyosis in familial and sporadic cases in south of Tunisia: genotype–phenotype correlation

**Why Not Relevant**: The provided paper content does not mention the gene NKX2-3, does not list the identities of the five genes whose mutations were identified, and contains no mechanistic discussion relevant to NKX2-3. Without gene names or mechanistic data, the content cannot be used to support or refute the claim that NKX2-3 is likely associated with at least one Mendelian disease. Therefore the paper content is not relevant to the claim.


[Read Paper](https://www.semanticscholar.org/paper/10b0276e88767ac10da7973c9563d87ffbd43675)


### Case report: Novel compound heterozygous IL1RN mutations as the likely cause of a lethal form of deficiency of interleukin-1 receptor antagonist

**Why Not Relevant**: The paper exclusively studies and reports pathogenic variants in IL1RN and describes deficiency of interleukin-1 receptor antagonist (DIRA) as the monogenic diagnosis. NKX2-3 is not mentioned anywhere in the provided content; there are no data, genetic findings, functional assays, mechanistic models, or clinical correlations involving NKX2-3. Therefore this paper provides no direct or mechanistic evidence that NKX2-3 is associated with any Mendelian disease. The low relevance score reflects that the study is about a different gene (IL1RN) and cannot be used to support the claim concerning NKX2-3. Additionally, the study's main limitation noted by the authors (non-availability of patients' samples) further confines its applicability to IL1RN-related disease and does not expand relevance to other genes.


[Read Paper](https://www.semanticscholar.org/paper/73a143f33c96c5392dc8b513a69039e0e391b92c)


### Case report: A novel mutation of the CAPN3 gene in a Chinese family with limb-girdle muscular dystrophy type 2A

**Why Not Relevant**: This paper studies variants in CAPN3 as the cause of limb-girdle muscular dystrophy type 2A (LGMD2A/R1) in a Chinese family and does not mention NKX2-3. All reported genetic findings (c.2120 A>G (p. D707G) and c.1783-72 C>G) are in CAPN3, with discussion framed around CAPN3 pathogenicity, genotype–phenotype correlations, and diagnostic implications for LGMD2A/R1. Therefore the paper provides no direct evidence (no observations, association data, or case reports) linking NKX2-3 to any Mendelian disease, and it provides no mechanistic evidence (no functional data, pathway analyses, or biological rationale) implicating NKX2-3. The absence of NKX2-3 in the text means this paper cannot be used to support the claim; it neither confirms nor disproves NKX2-3’s association with Mendelian disease outside of its own CAPN3-focused findings. Note also that absence of evidence in this single paper does not constitute evidence of absence overall—evaluation of the claim requires literature or database searches specifically addressing NKX2-3 (e.g., OMIM, ClinVar, HGMD, or primary studies of NKX2-3 variants).


[Read Paper](https://www.semanticscholar.org/paper/e358d75a5baa346a5fb9b7b5f9b716f439e505a1)


### Clinical and genetic investigation of ichthyosis in familial and sporadic cases in south of Tunisia: genotype–phenotype correlation

**Why Not Relevant**: The provided paper content contains a single summary sentence about ichthyosis mutations and does not name any of the five genes identified. Because NKX2-3 is not mentioned and no mechanistic or gene-specific data are given, the content cannot be used to support or refute the claim that NKX2-3 is likely associated with at least one Mendelian disease. The absence of gene names, variant details, or discussion of NKX2-3 means the excerpt is non-informative with respect to the claim.


[Read Paper](https://www.semanticscholar.org/paper/459d53848ca54b0131416bb9b18200088ba439c8)


## Search Queries Used

- NKX2-3 mutation Mendelian disease human family segregation case report genotype phenotype

- NKX2-3 ClinVar OMIM Orphanet pathogenic variant clinical significance gene disease association

- NKX2-3 knockout mouse phenotype loss of function homeobox transcription factor spleen intestinal vascular development

- NKX2-3 exome sequencing rare variant de novo developmental disorder undiagnosed disease cohort genome wide association inflammatory bowel disease Crohn ulcerative colitis


## Bibliometric Configuration

- Use Bibliometrics: True

- Author Impact Weight: 0.4

- Citation Impact Weight: 0.4

- Venue Impact Weight: 0.2
```
