## Supplementary material for "MENDELSEEK: An algorithm that predicts Mendelian Genes and elucidates what makes them special": NME1.txt

```
# Claim: The gene NME4 is likely associated with at least one Mendelian disease.

**Status**: processed

**Overall Rating**: -1

**Explanation**:

No relevant papers were found that support or refute this claim.


## Relevant Papers


## Other Reviewed Papers


### Targeted adaptive long-read sequencing for discovery of complex phased variants in inherited retinal disease patients

**Why Not Relevant**: The provided paper content contains no mention of the gene NME4, no variant data, no patient/segregation evidence, and no functional assays related to NME4. The single sentence provided is a methodological conclusion: "This work establishes that targeted adaptive long-read sequencing can generate targeted, chromosome-phased data sets for identification of coding and non-coding disease-causing alleles in IRDs and can be applicable to other Mendelian diseases." While this states that the method could be applied to other Mendelian diseases in general, it is not evidence that NME4 is associated with any Mendelian disease. Inferring an association for a specific gene from a general statement about a sequencing method would be unsound. To support the claim that "NME4 is likely associated with at least one Mendelian disease," the paper would need to present direct evidence such as identification of pathogenic or likely pathogenic variants in NME4 in affected individuals, segregation of such variants with disease, population/allele frequency and statistical enrichment data, and/or functional/mechanistic data showing how NME4 disruption causes disease. None of these elements are present in the supplied text. Therefore the paper content as provided is not relevant (relevance < 0.1) to the specific claim about NME4.


[Read Paper](https://www.semanticscholar.org/paper/cd5ab2c65fb70d6b36cf7fc16467cc39232d79cd)


### Gene Panel Analysis in a Large Cohort of Patients With Autosomal Dominant Polycystic Kidney Disease Allows the Identification of 80 Potentially Causative Novel Variants and the Characterization of a Complex Genetic Architecture in a Subset of Families

**Why Not Relevant**: This paper focuses on genetic testing and variant discovery in autosomal dominant polycystic kidney disease (ADPKD), primarily analyzing PKD1 and PKD2 with additional screening of 14 cystogenes in negative cases. The results and discussion cite variants found in PKD1, PKD2 and, among alternative diagnoses, PKHD1, ALG8 and PRKCSH. Nowhere in the provided content is the gene NME4 mentioned, nor are there any sequencing, variant, segregation, functional, mechanistic, or clinical data relating to NME4. Therefore the paper provides no direct evidence (no reported variants, no case reports, no statistical association) and no mechanistic evidence (no functional studies, pathway analyses, or model organism data) relevant to the claim that NME4 is likely associated with a Mendelian disease.

Limitations and caveats: absence of any mention of NME4 in this ADPKD-focused study is not evidence that NME4 is not associated with Mendelian disease; it only means this paper does not address that gene. Because the study targeted PKD1/PKD2 and a defined set of cystogenes, lack of NME4 data is expected and does not inform the claim. To evaluate the claim about NME4, one would need papers or databases reporting pathogenic variants, segregation in families, functional impact, or statistical enrichment of rare damaging variants in affected cohorts (e.g., ClinVar, OMIM, HGMD, large exome/genome sequencing studies).


[Read Paper](https://www.semanticscholar.org/paper/3d225c8ef361939ecbe13bad36441d5b0b16db66)


### A novel de novo DDX3X missense variant in a female with brachycephaly and intellectual disability: a case report

**Why Not Relevant**: The provided paper content describes a single 10-year-old girl with delayed psychomotor development, delayed myelination, and polymicrogyria, and explicitly discusses the phenotype in the context of DDX3X missense mutations and their typical clinical presentation. There is no mention of the gene NME4, no reported variants in NME4, no segregation or case-control data, and no functional/mechanistic experiments involving NME4. Therefore the paper provides no direct evidence (case reports, genetic association, segregation, variant pathogenicity) linking NME4 to any Mendelian disease, nor any mechanistic evidence (protein interaction, pathway perturbation, model organism phenotypes) that would plausibly connect NME4 to a Mendelian disorder. Limitations: because this is a short single-case description focused on DDX3X, absence of NME4 in the report merely means the study did not address NME4; it does not disprove any potential role for NME4 in human disease. However, based on the content provided, there is no information supporting the claim that NME4 is likely associated with at least one Mendelian disease.


[Read Paper](https://www.semanticscholar.org/paper/2ea04d4c84c67ba9f1e8a147d93ed2ff6c4cd0cd)


### A pathogenic variant in RAB32 causes autosomal dominant Parkinson’s disease and activates LRRK2 kinase

**Why Not Relevant**: This paper does not provide evidence for or against the claim about NME4. The study is entirely focused on RAB GTPases (not NME4), identifies a RAB32 c.213C>G (Ser71Arg) variant that segregates with autosomal dominant parkinsonism, and presents functional data linking RAB32 Arg71 to LRRK2 kinase activation. Nowhere in the provided content is NME4 mentioned, sequenced, genotyped, functionally tested, or discussed mechanistically. Therefore there is no direct genetic evidence (segregation, case-control association, sequencing) relating NME4 to a Mendelian disease, nor is there mechanistic evidence in this paper that would plausibly link NME4 to the disease processes studied. Limitations: absence of evidence in this paper is not evidence of absence overall — NME4 could be associated with Mendelian disease in other literature or datasets not covered here. To evaluate the claim about NME4 would require papers or databases that specifically report NME4 variants segregating with disease, case-control or population analyses implicating NME4, functional studies of NME4 mutations, or curated entries in resources such as OMIM, ClinVar, or gene-disease catalogs.


[Read Paper](https://www.semanticscholar.org/paper/a36d28e828ede7c87c650af5f5117982b9749e7b)


### Genetic Modifiers of Mendelian Monogenic Collagen IV Nephropathies in Humans and Mice

**Why Not Relevant**: Relevance is near zero because the provided excerpt contains no mention of the gene NME4, no data, analysis, or statements linking NME4 to any Mendelian disease, and no specific mechanistic discussion involving NME4. The excerpt focuses on collagen-IV genes (COL4A3/A4/A5) and a general hypothesis about genetic modifiers; although that hypothesis leaves open the possibility that other genes could act as modifiers, without any explicit reference to NME4 there is no direct or inferential basis in the supplied text to support the claim that NME4 is likely associated with a Mendelian disease. Note: if the full paper outside this excerpt names NME4, that material was not provided here; this assessment is limited to the text supplied.


[Read Paper](https://www.semanticscholar.org/paper/9cedc7aad43e0bb7a16afb724682bc76ec9dd0f3)


### Case report: A novel FBXW7 gene variant causes global developmental delay

**Why Not Relevant**: The paper exclusively reports a case implicating FBXW7 (objective, methods, results, and conclusion all focus on FBXW7). There is no mention of NME4, no reported NME4 variants, and no mechanistic investigation of NME4. Although trio-WES was performed (so in principle variants in NME4 could have been detected), the authors report only the FBXW7 finding and provide no data or statements about NME4. Therefore this paper provides no direct or substantive mechanistic evidence for or against the claim that NME4 is likely associated with at least one Mendelian disease. Absence of evidence in this paper is not proof that NME4 is unrelated to Mendelian disease generally, but for the purposes of assessing this paper's contribution to the claim, its relevance is negligible.


[Read Paper](https://www.semanticscholar.org/paper/bb0b7ce4ae459771c428a6c9d1dbc93aecc6bcdc)


### Autosomal Dominant Intellectual Development Disorder-6 (MRD6) Without Seizures Linked to a De Novo Mutation in the grin2b Gene Revealed by Exome Sequencing: A Case Report of a Moroccan Child

**Why Not Relevant**: The provided paper text exclusively describes a case and genetic findings concerning the grin2b (GRIN2B) gene and Autosomal dominant intellectual development disorder-6 (MRD6). There is no mention of NME4 or any of its synonyms (e.g., NME-4, NM23-H4, nucleoside diphosphate kinase 4) anywhere in the text, nor are there any data, methods, mechanistic discussions, or results that link NME4 to disease. Therefore this paper provides no direct evidence and no mechanistic evidence for or against the claim that NME4 is associated with a Mendelian disease. If you want an evaluation of NME4 specifically, please provide papers or database entries that mention NME4 (or I can search OMIM/ClinVar/PubMed for evidence).


[Read Paper](https://www.semanticscholar.org/paper/67d756e0cc302e5d46fdda9df34403f1f2de9a5a)


### Case Report of Suspected Gonadal Mosaicism in FOXP1-Related Neurodevelopmental Disorder

**Why Not Relevant**: The provided paper text exclusively describes heterozygous mutations in the FOXP1 gene and a FOXP1-related neurodevelopmental syndrome (OMIM#605515 and OMIM#613670). The excerpt contains no mention of the gene NME4, no genetic or clinical data concerning NME4, and no mechanistic discussion that links FOXP1 to NME4. Therefore there is neither direct evidence (e.g., variants, segregation, phenotype) nor mechanistic evidence (e.g., shared pathway, regulatory interaction, functional assay) in this paper to support or refute the claim that NME4 is associated with a Mendelian disease. The paper does provide strong, relevant evidence that FOXP1 is implicated in a Mendelian neurodevelopmental disorder, but that information cannot be transferred to NME4 without additional data. To evaluate the claim about NME4 would require a different source reporting NME4 variants with segregation, functional studies, or curated clinical annotations (e.g., OMIM, ClinVar, case reports, or experimental work).


[Read Paper](https://www.semanticscholar.org/paper/a42584e043792fcf428d03bfc336ff275096b762)


### Further characteristics of Noonan Syndrome type 13 caused by MAPK1 loss of function variant: Case report and literature review

**Why Not Relevant**: The paper exclusively describes Noonan syndrome type 13 and genetic findings implicating MAPK1 in a single clinical case; it contains no mention, data, analyses, or mechanistic discussion of the gene NME4. Therefore it provides no direct or mechanistic evidence for or against the claim that NME4 is associated with a Mendelian disease. In short, absence of any reference to NME4 in this manuscript makes it non-informative for the claim. Note that a lack of evidence in this paper does not imply NME4 is not disease-associated more generally — it only means this paper is not a relevant source to support the claim.


[Read Paper](https://www.semanticscholar.org/paper/e3726c09a8d26347677a73c041cfed094263d6cf)


### Effect of Enalapril in a Novel Human Orthologous Rat Model of Autosomal Recessive Polycystic Kidney Disease With Salt-Sensitive Hypertension

**Why Not Relevant**: The provided paper content does not mention the gene NME4, its protein product, or any genetic or clinical association implicating NME4 in a Mendelian disease. The study reports proteomic changes in a mouse model of ADPKD and notes differential expression of mitochondrial inner membrane proteins and ATP-synthesis pathways after tolvaptan treatment. Although NME4 is a mitochondrial protein in other contexts and mitochondrial pathway perturbation is mechanistically compatible with involvement of mitochondrial genes, the text does not list detected proteins or map findings to specific genes (no indication that NME4 was observed, differentially expressed, mutated, or linked to disease in these data). Consequently, there is no direct evidence and only very weak, generic mechanistic relevance (mitochondrial pathways altered) that could indirectly suggest potential interest in mitochondrial genes; this is insufficient to support the claim that NME4 is likely associated with at least one Mendelian disease. Additional data would be required: explicit identification of NME4 among the quantified/differential proteins, evidence of pathogenic variants in NME4 segregating with disease, functional studies demonstrating causal effect, or human genetic/clinical association data.


[Read Paper](https://www.semanticscholar.org/paper/adbcc3ac401231dd4cd3ee4fbe81b8cd342d14dc)


## Search Queries Used

- NME4 variant pathogenic NME4 mutation case report de novo patient ClinVar OMIM

- NME4 gene Mendelian disease monogenic inherited disorder autosomal recessive autosomal dominant segregation

- NME4 mitochondrial nucleoside diphosphate kinase 4 NDPK mitochondrial dysfunction cardiolipin remodeling apoptosis cardiomyopathy mitochondrial myopathy neurodegeneration mouse knockout zebrafish

- NME4 gnomAD pLI loss of function intolerance constraint score haploinsufficiency ClinVar DECIPHER population frequency paralog NME1 NME2 NME3 genetic compensation


## Bibliometric Configuration

- Use Bibliometrics: True

- Author Impact Weight: 0.4

- Citation Impact Weight: 0.4

- Venue Impact Weight: 0.2
```
