## Supplementary material for "MENDELSEEK: An algorithm that predicts Mendelian Genes and elucidates what makes them special": NOB1.txt

```
# Claim: The gene NOB1 is likely associated with at least one Mendelian disease.

**Status**: processed

**Overall Rating**: -1

**Explanation**:

No relevant papers were found that support or refute this claim.


## Relevant Papers


## Other Reviewed Papers


### The TECTA mutation R1890C is identified as one of the causes of genetic hearing loss: a case report

**Why Not Relevant**: The provided content contains only one sentence addressing the variant H1400Y and its exclusion as a cause of genetic hearing loss per hearing loss-specific ACMG guidelines. It does not name the gene NOB1, present any experimental or clinical data, describe mechanistic pathways involving NOB1, or discuss Mendelian disease associations. Therefore the paper content as provided is not relevant to the claim that "The gene NOB1 is likely associated with at least one Mendelian disease." Additional information would be required (explicit mention of NOB1, variant mapping to NOB1, segregation or functional evidence, or discussion of Mendelian phenotypes linked to NOB1) to assess the claim.


[Read Paper](https://www.semanticscholar.org/paper/e0a9c0e2b20a6e96f74a524d0bdbcb2702990b26)


### Case report: Novel NUS1 variant in a Chinese patient with tremors and intellectual disability

**Why Not Relevant**: The provided paper text exclusively discusses variants in the NUS1 gene and clinical findings in a patient with a de novo NUS1 variant. For example, the paper begins: "Introduction: Nuclear undecaprenyl pyrophosphate synthase 1 (NUS1) gene variants are associated with a range of phenotypes, including epilepsy, intellectual disability, cerebellar ataxia, Parkinson’s disease, dystonia, and congenital disorders of glycosylation." It later states: "Trio whole-exome sequencing analysis revealed a de novo pathogenic variant of c.750del in exon 4, leading to p.Leu251* amino acid substitution." Nowhere in the supplied text is the gene symbol "NOB1" mentioned, nor are any data, variants, phenotypes, mechanistic experiments, or citations provided that connect NOB1 to a Mendelian disease. Because NUS1 and NOB1 are distinct gene symbols (and refer to different gene products), findings about NUS1 cannot be taken as direct or mechanistic evidence that NOB1 is associated with a Mendelian disorder. Therefore this paper provides no relevant direct evidence or mechanistic evidence for the claim that NOB1 is likely associated with at least one Mendelian disease. If you would like, I can (a) search the literature for primary genetic evidence linking NOB1 to Mendelian disease, (b) evaluate specific papers that mention NOB1, or (c) explain how to distinguish gene-symbol confusion in variant-disease interpretation.


[Read Paper](https://www.semanticscholar.org/paper/875bea84e261d364738e752da6cd1ef9bbc26e60)


### A Novel NPTX1 de novo Variant in a Late‐Onset Ataxia Patient

**Why Not Relevant**: The provided paper content discusses pathogenic variants in the gene NPTX1 (neuronal pentraxin 1) and clinical/ mechanistic evidence linking NPTX1 variants to an autosomal dominant cerebellar ataxia phenotype. The text contains no mention of the gene NOB1, no data (genetic, clinical, or functional) concerning NOB1, and no mechanistic discussion that connects NPTX1 to NOB1. Therefore the paper provides no direct or mechanistic evidence that would support or refute the claim that NOB1 is likely associated with a Mendelian disease. Any conclusions about NOB1 cannot be drawn from this content.


[Read Paper](https://www.semanticscholar.org/paper/b235cbcd617cc7540f8dd48d503837ef41572bd0)


### Case Report: The Monogenic Familial Steroid-Resistant Nephrotic Syndrome Caused by a Novel Missense Mutation of NPHS2 Gene A593C in a Chinese Family

**Why Not Relevant**: This paper focuses exclusively on NPHS2 (podocin) and its role in autosomal recessive steroid-resistant nephrotic syndrome, reporting a homozygous NPHS2 missense variant in two affected siblings from a consanguineous family. The content contains no mention of the NOB1 gene, no variants in NOB1, no functional or mechanistic data concerning NOB1, and no discussion that would allow inference about NOB1's role in Mendelian disease. Therefore the paper provides essentially no evidence for or against the claim that NOB1 is likely associated with at least one Mendelian disease. Note: absence of evidence in this single paper does not disprove any association broadly, but this document cannot be used to support the claim; the only relevant information is that NPHS2 (not NOB1) was implicated in the reported family.


[Read Paper](https://www.semanticscholar.org/paper/26ba0a4e7e5097751e78e184e30cde938546d66d)


### Novel Pathogenic C2 Variant Associated with Disseminated GBS Infection

**Why Not Relevant**: The provided paper content contains a brief clinical case description (a previously healthy Caucasian female born at 37 weeks who presented at 11 weeks with fever, congestion, gasping, apnea, and cyanosis) but does not mention the gene NOB1, any genetic testing, family segregation, genotype information, molecular or functional data, or any statement linking NOB1 to a phenotype. Therefore it provides no direct evidence (no cases with NOB1 variants, no genotype–phenotype correlations) and no mechanistic evidence (no molecular, cellular, or biochemical data involving NOB1) relevant to the claim that NOB1 is likely associated with at least one Mendelian disease. Important limitations that make the content non-informative for the claim: (1) absence of any genetic or sequencing data; (2) absence of any discussion of NOB1 or related pathways; (3) the clinical presentation is nonspecific and could result from many non-genetic or genetic causes; and (4) a single clinical vignette without genetic analysis cannot establish or refute a Mendelian association. To evaluate the claim one would need reports of pathogenic or likely pathogenic variants in NOB1 segregating with consistent phenotypes across affected individuals/families, population and variant-level frequency/constraint data, and ideally functional studies showing a deleterious effect of variants on NOB1 function—none of which are present in the supplied content.


[Read Paper](https://www.semanticscholar.org/paper/a236584b89b8d2281774b860143b89b3b1950260)


### Pharmacogenomic profile of actionable molecular variants related to drugs commonly used in anesthesia: WES analysis reveals new mutations

**Why Not Relevant**: The provided paper excerpt focuses on pharmacogenomic variation in a predefined set of 14 metabolism-related genes for analgesic and anesthetic drugs in a cohort of healthy Colombian individuals. No instance of the gene name NOB1 appears in the supplied text, and the study's stated aims and results concern drug-response variation rather than identification or association of genes with Mendelian diseases. Therefore, based on the excerpt provided, the paper does not provide direct or mechanistic evidence supporting the claim that NOB1 is likely associated with at least one Mendelian disease. Caveat: the excerpt does not include the full methods/results or a complete list of the 14 genes analyzed; if NOB1 were included and discussed elsewhere in the full paper, that could change relevance. Given only the content supplied, however, there is no evidence relevant to the NOB1–Mendelian disease claim.


[Read Paper](https://www.semanticscholar.org/paper/306357c4a8fe0226b4fbcab4fa5f0d2666ac9616)


### Autosomal Dominant Intellectual Development Disorder-6 (MRD6) Without Seizures Linked to a De Novo Mutation in the grin2b Gene Revealed by Exome Sequencing: A Case Report of a Moroccan Child

**Why Not Relevant**: The paper's content exclusively describes a clinical and genetic case study implicating mutations in the GRIN2B (grin2b) gene as causal for Autosomal dominant intellectual development disorder-6 (MRD6). There is no mention of the gene NOB1 anywhere in the provided text, nor is there any discussion of loci, pathways, or evidence that would link NOB1 to the described phenotype. All genetic, mechanistic, and clinical evidence presented pertains specifically to GRIN2B (including a de novo stop mutation c.3912C>G (p.Tyr1304Ter), ACMG pathogenic classification, and bioinformatic deleteriousness predictions). Because the paper does not address NOB1, it provides neither direct evidence (e.g., variants in NOB1 segregating with disease) nor mechanistic evidence (e.g., functional studies implicating NOB1) relevant to the claim that NOB1 is likely associated with a Mendelian disease. No inferences about NOB1 can be drawn from this GRIN2B-focused study without additional data explicitly involving NOB1; therefore the relevance to the claim is effectively zero.


[Read Paper](https://www.semanticscholar.org/paper/67d756e0cc302e5d46fdda9df34403f1f2de9a5a)


## Search Queries Used

- NOB1 mutation pathogenic Mendelian disease case report exome sequencing trio family de novo variant autosomal recessive autosomal dominant monogenic

- NOB1 loss of function truncating nonsense frameshift splice site rare variant ClinVar gnomAD pathogenic variant database submission allele frequency

- NOB1 gene function ribosome biogenesis rRNA processing pre rRNA processing protein assembly interactome co immunoprecipitation knockout mouse zebrafish yeast developmental defect functional study

- NOB1 candidate gene novel gene discovery exome cohort rare disease intellectual disability neurodevelopmental disorder congenital anomalies de novo burden study gene curation ClinGen OMIM review systematic review


## Bibliometric Configuration

- Use Bibliometrics: True

- Author Impact Weight: 0.4

- Citation Impact Weight: 0.4

- Venue Impact Weight: 0.2
```
