## Supplementary material for "MENDELSEEK: An algorithm that predicts Mendelian Genes and elucidates what makes them special": NOD1.txt

```
# Claim: The gene RIPK2 is likely associated with at least one Mendelian disease.

**Status**: processed

**Overall Rating**: -1

**Explanation**:

No relevant papers were found that support or refute this claim.


## Relevant Papers


## Other Reviewed Papers


### Exome sequencing analysis reveals variants in primary immunodeficiency genes in patients with very early onset inflammatory bowel disease.

**Why Not Relevant**: The provided paper abstract does not mention RIPK2 anywhere. The study focused on identifying rare/novel variants in a predefined set of ~400 genes associated with primary immunodeficiency in a VEO-IBD cohort and reported variants in genes such as IL10RA, MSH5, and CD19. Because RIPK2 is neither named in the reported results nor explicitly listed in the provided sentences as part of the gene set, this paper provides no direct evidence that RIPK2 is associated with any Mendelian disease. Possible caveats: RIPK2 might have been included among the 400 analyzed genes but yielded no qualifying variants in this cohort or was filtered out by the authors' variant-selection criteria (MAF < 0.1%, CADD score threshold, etc.), and the abstract does not supply the full gene list or negative results per gene. Therefore the paper cannot be used to support the claim that "RIPK2 is likely associated with at least one Mendelian disease." It likewise provides no mechanistic evidence linking RIPK2 to a Mendelian phenotype. Given these points, the relevance of this paper to the claim is negligible.


[Read Paper](https://www.semanticscholar.org/paper/0470702f8b82d6abc7436c61f1fd21fe924ac7ef)


### The Burden of Candidate Pathogenic Variants for Kidney and Genitourinary Disorders Emerging From Exome Sequencing

**Why Not Relevant**: The provided paper excerpt does not mention the gene RIPK2, nor does it present any data (direct or mechanistic) concerning RIPK2. The manuscript describes methods for identifying and curating genes associated with Mendelian kidney and genitourinary disorders, cohort characteristics, and variant-filtering pipelines, but the actual curated gene list (the appendix / laboratory website referenced) is not included in the text provided. Therefore, from the text supplied there is no direct evidence that RIPK2 is associated with any Mendelian disease, nor is there mechanistic evidence relating RIPK2 to Mendelian pathology. 

Limitations and caveats: 
- The study states that a final list of 625 genes was generated and that the list can be accessed at the laboratory Web site ("The final list of 625 genes was then annotated ... The list can be accessed at the laboratory Web site (31)."), but that gene list was not provided in the content you supplied. It is possible (but not shown here) that RIPK2 appears in that supplementary list. 
- Because the supplied text omits appendices and the full curated gene list, I cannot determine whether RIPK2 was included among the 625 genes or whether any variants in RIPK2 were observed or discussed. 

Recommended next steps to evaluate the claim: 
1) Check the paper's supplementary materials / laboratory website (reference 31) for the curated list of 625 genes to see if RIPK2 is included. 
2) Search gene-disease resources directly (OMIM, ClinVar, HGMD, Orphanet) for RIPK2 to identify any reported Mendelian associations and supporting evidence. 
3) If RIPK2 appears in the paper's gene list or variant tables, extract the specific sentences/rows reporting RIPK2 variants and their interpretation for a direct assessment of evidence quality, mechanism, and limitations.


[Read Paper](https://www.semanticscholar.org/paper/a75e297208c04992568e607d19aa9b9aaebd09d5)


### Is Whole Exome Sequencing Clinically Practical in the Management of Pediatric Crohn’s Disease?

**Why Not Relevant**: The provided paper content contains no mention of the gene RIPK2 and therefore provides no direct or mechanistic evidence bearing on the claim that RIPK2 is likely associated with at least one Mendelian disease. The excerpted text summarizes a whole-exome sequencing study of Korean pediatric Crohn’s disease (CD) patients and lists the genes and variants detected (e.g., ATG16L2, IL17REL, XIAP) but does not include RIPK2 in the reported findings or discussion. Because RIPK2 is not referenced, there are no verbatim sentences or paragraphs in this document that support or refute its association with any Mendelian disorder.

Additional contextual limitations that further reduce any indirect relevance of this paper to the RIPK2 claim:
- Scope and gene lists: The study filtered variants using panels of IBD-associated genes and primary immunodeficiency/monogenic IBD genes. Although this means the study searched a relevant set of genes for monogenic causes of early-onset CD, the provided text does not indicate that RIPK2 was included in the panels or was examined, nor does it report any RIPK2 variants.
- Sample size and selection: The study analyzed DNA from 22 severe pediatric CD patients and 18 controls, a small and highly selected cohort (infantile, very-early, and early onset severe phenotypes). Even if RIPK2 had been examined, absence of evidence in this small cohort would not rule out Mendelian associations in other populations.
- Variant interpretation: The authors emphasize many rare variants of unknown significance and limited clinical applicability of WES for individual CD patients. This reflects limited power to establish Mendelian disease associations in this dataset and does not provide mechanistic linkage for genes not reported.
- Methodological limits: The excerpted summary notes detection and prediction of deleteriousness for variants but does not report functional validation (except for mentioning a novel XIAP truncating variant). Thus, the paper is unlikely to supply mechanistic evidence for genes not explicitly observed.

Therefore, because RIPK2 is not mentioned in any of the provided sentences or paragraphs, the content cannot be used as evidence for or against RIPK2 being associated with a Mendelian disease. If you want an evidence-based assessment of RIPK2 specifically, please provide papers that mention RIPK2 or request a literature search focused on RIPK2 and Mendelian disease associations.


[Read Paper](https://www.semanticscholar.org/paper/aa1fde8c47644e8d7218bcc38a6315149c96f24f)


### Identification of Germline Non-coding Deletions in XIAP Gene Causing XIAP Deficiency Reveals a Key Promoter Sequence

**Why Not Relevant**: The provided paper content exclusively concerns XIAP (identifying a promoter sequence in the first non-coding exon) and a clinical phenotype described as XLP-2-like in three boys. The claim pertains to RIPK2 being likely associated with at least one Mendelian disease. The excerpt does not mention RIPK2, report RIPK2 variants, describe RIPK2-related mechanisms, or present phenotypic/genetic evidence linking RIPK2 to Mendelian inheritance. Therefore the paper content as given provides no direct or mechanistic evidence relevant to the RIPK2 claim. Note: while XIAP and RIPK2 participate in overlapping innate immune signaling pathways in other literature, no such connections or data about RIPK2 are present in the provided text; without additional excerpts from the full paper that explicitly address RIPK2, the content cannot be considered relevant to the claim.


[Read Paper](https://www.semanticscholar.org/paper/d2d3841fb5907660049666a8da90eb9a4e31fed7)


### O-026 Exome Sequencing Analysis of Candidate Genes in Very Early Onset Inflammatory Bowel Disease

**Why Not Relevant**: The provided paper content does not mention the gene RIPK2, nor does it report any variants, analyses, or mechanistic data specific to RIPK2. While the study aimed to identify rare/novel variants in a broad set of >870 IBD risk and primary immunodeficiency genes and had reasonable overall sequencing depth (100X) and aggregate coverage (87.7% of exons >20x), the text contains no direct evidence (e.g., variant calls, segregation, functional assays) tying RIPK2 to a Mendelian disease. The sample size is small (44 samples: 28 patients, 16 parents), and the authors report ongoing analyses and preliminary candidate variants without specifying all genes examined. Therefore, on the basis of the excerpted content, there is no support for the claim that RIPK2 is likely associated with at least one Mendelian disease. Absence of evidence in this paper is not evidence of absence in other studies, but this paper does not provide relevant data to support the claim.


[Read Paper](https://www.semanticscholar.org/paper/902f27d9668352d6bd7bb524fc8ac57588f61f66)


### DOP36 Family-specific host genetic and gut microbial signatures have a beneficial role in early identification of familial inflammatory bowel diseases

**Why Not Relevant**: Relevance is very low because the provided paper content does not mention the gene RIPK2 at all. The study focuses on familial inflammatory bowel disease in a small Korean cohort and reports four candidate genes (LAMA5, MYO15B, TTN, and WDR66) identified by whole-exome sequencing; RIPK2 is not among the reported candidates. Thus the paper provides no direct positive evidence that RIPK2 is associated with any Mendelian disease. While the absence of RIPK2 findings in this limited study could be noted as weak negative evidence, that absence is not informative about RIPK2’s overall disease associations because of several important limitations: small sample size (8 families, 16 affected individuals), population specificity (Korean families), possible variant classes not captured or prioritized (e.g., noncoding variants, structural variants, or variants filtered out by analysis pipeline), and lack of functional validation. Therefore this paper neither supports nor meaningfully refutes the claim that RIPK2 is likely associated with at least one Mendelian disease.


[Read Paper](https://www.semanticscholar.org/paper/076a48d82ccb8e1185cd8dee6f76c65c0f75a465)


## Search Queries Used

- RIPK2 RIP2 RICK receptor interacting serine threonine kinase 2 mutation pathogenic variant Mendelian monogenic familial segregation case report

- RIPK2 rare variant whole exome sequencing whole genome sequencing primary immunodeficiency autoinflammatory inflammatory bowel disease Crohn disease familial

- RIPK2 loss of function gain of function knockout mouse human mutation functional study NOD1 NOD2 NF kappa B signaling autoinflammation innate immunity

- RIPK2 OMIM ClinVar DECIPHER HGMD gene disease association review systematic review Mendelian gene curation ClinGen


## Bibliometric Configuration

- Use Bibliometrics: True

- Author Impact Weight: 0.4

- Citation Impact Weight: 0.4

- Venue Impact Weight: 0.2
```
