## Supplementary material for "MENDELSEEK: An algorithm that predicts Mendelian Genes and elucidates what makes them special": NPAS3.txt

```
# Claim: The gene NPAS3 is likely associated with at least one Mendelian disease.

**Status**: processed

**Overall Rating**: 0

**Explanation**:

No relevant papers were found for this claim.


## Relevant Papers


## Search Queries Used

- NPAS3 monogenic Mendelian single gene NPAS3 mutation case report familial segregation autosomal dominant autosomal recessive de novo whole exome sequencing trio linkage analysis

- NPAS3 deletion translocation copy number variant CNV balanced translocation chromosomal rearrangement disruption NPAS3 loss of function nonsense frameshift splice site structural variant clinical cytogenetics

- NPAS3 intellectual disability neurodevelopmental disorder developmental delay corpus callosum agenesis congenital brain malformation schizophrenia psychosis rare disease clinical phenotype NPAS3

- NPAS3 knockout mouse functional study haploinsufficiency loss of function transcription factor PAS domain neuronal development target genes expression study functional validation review meta analysis
```
