## Supplementary material for "MENDELSEEK: An algorithm that predicts Mendelian Genes and elucidates what makes them special": NR1I2.txt

```
# Claim: The gene NR1I2 is likely associated with at least one Mendelian disease.

**Status**: processed

**Overall Rating**: 3

**Explanation**:

Supporting evidence.
The paper reports a germline homozygous missense variant in NR1I2 (PXR) — c.928G>A, p.D310N (rs144833620) — that was identified in two siblings with Hodgkin lymphoma (HL) from a consanguineous family. Sanger sequencing confirmed familial segregation in the report: the two HL cases were homozygous and both parents were heterozygous. Variant filtering used population-frequency (MAF < 0.1%) and several in silico deleteriousness metrics (CADD, SIFT, PolyPhen, MutationTaster, FATHMM), indicating the authors considered it a rare and potentially damaging allele. Biologically, NR1I2 encodes the pregnane X receptor, a nuclear receptor that regulates xenobiotic metabolism, drug transporters, inflammation and cell-cycle associated genes — pathways plausibly relevant to cancer predisposition. The authors additionally cite a Pxr-/- mouse model that develops B cell lymphoma, which provides an orthogonal animal model suggesting that loss of PXR function can promote lymphomagenesis.

Caveats or contradictory evidence.
The evidence comes from a single family with two affected homozygous siblings; the report frames NR1I2 as a “novel candidate” rather than established causal gene. There is no functional validation in the paper demonstrating that p.D310N alters PXR function in a manner that promotes lymphomagenesis. The sample size is extremely small and there is no replication in additional unrelated families or case-control cohorts. The variant is present in dbSNP (rs ID), so it is not a private allele, and the paper’s own filtering threshold (MAF < 0.1%) means the variant could still be present at low frequency in populations; no population frequency numbers or burden analyses are provided in the excerpt. It is not reported whether any other unaffected family members are homozygous for the variant (the excerpt mentions a healthy girl but does not state her genotype), so penetrance and complete segregation are not fully demonstrated. Alternative explanations (e.g., another linked pathogenic variant in the homozygous region, polygenic predisposition, or environmental factors) are not excluded by the presented data.

Analysis of potential mechanisms and second-order implications.
NR1I2/PXR is a transcriptional regulator of genes involved in xenobiotic metabolism, inflammation, and cell-cycle regulation. Loss or alteration of PXR function could plausibly alter the cellular environment in ways that affect lymphocyte survival, proliferation, or response to genotoxic stress, providing a mechanistic rationale for lymphoma predisposition. The mouse knockout lymphoma phenotype supports a potential causal link, though species differences and the difference between a complete knockout and a missense allele must be considered. A recessive model (homozygosity in affected siblings from a consanguineous union) is biologically plausible and matches the segregation pattern reported. However, without biochemical or cellular assays showing that p.D310N impairs ligand binding, heterodimerization with RXR, DNA binding, or regulation of target genes, the mechanistic chain remains hypothetical. If true, this would represent a Mendelian (likely recessive) cancer predisposition gene with potentially incomplete penetrance and variable expressivity.

Which rating is most appropriate and why.
The data provide a plausible, biologically coherent candidate link between NR1I2 and a Mendelian predisposition to lymphoma: rare recessive missense variant segregating with disease in a consanguineous family, plus supportive mouse-knockout evidence. However, the evidence is preliminary and limited to a single family with no functional validation or replication in independent cohorts. That combination (plausible but low sample-size and lacking direct functional proof) fits best with a “mixed evidence” judgment: there is credible supportive evidence but it is insufficient to conclude the gene is definitively associated with a Mendelian disease. Therefore the balance of evidence favors possible association but stops short of strong support.


**Final Reasoning**:

I reviewed the reported findings and weighed their strengths and limitations. Supporting points: (1) identification of a rare homozygous NR1I2 missense variant (p.D310N) segregating with HL in two affected siblings from a consanguineous family, (2) in silico evidence that the variant is potentially deleterious, and (3) an animal knockout model in which loss of PXR predisposes to lymphoma. These facts make a biologically plausible and genetically consistent case for NR1I2 being involved in Mendelian predisposition to lymphoma under a recessive model.

Limiting points: the evidence is limited to one family, lacks functional assays demonstrating pathogenicity of the specific variant, lacks broader population or replication data, and the excerpt does not fully demonstrate complete segregation or rule out other causal variants. The variant’s rsID indicates it is not completely novel, and population frequency/penetrance are not characterized here.

Given the plausible mechanism and mouse model support but the preliminary, unreplicated nature of the human genetics and the absence of functional proof, the most appropriate rating is “Mixed Evidence.” This reflects that the available evidence supports a possible association but is insufficiently strong or replicated to call the association likely or highly supported.


## Relevant Papers


### A Novel Candidate Gene for Predisposition of Hodgkin Lymphoma; Pregnan X Receptor (PXR)

**Authors**: R. Kebudi (H-index: 30), M. Sayitoglu (H-index: 13)

**Relevance**: 0.7

**Bibliometric Impact**: 0.35200000000000004


**Excerpts**:

- The aim of this study is to investigate for a cancer predisposition gene/condition in two siblings with HL, whose parents had a consanguineous marriage.

- There were five children in the family; two of the girls were (IV-7 and IV-11) diagnosed with HL, a boy (IV-8) with inflammatory skin findings, a sister (IV-9) and a cousin (IV-13) with suspected lymphoma, and a healthy girl (IV-10) (Figure 1).

- After quality control and alignment steps, variants were annotated using ANNOVAR, dbSNP, and ExAC.

- Variant evaluation was performed by in-house filtering steps based on MAF<0.1%, CADD score >10, SIFT, PolyPhen, MutationTaster, FATHMM scores.

- A germline homozygous missense gene variation (c.928 G>A, p.D310N, rs144833620) was identified on the ligand binding domain of the Pregnane X Receptor Gene (PXR or NR1I2) gene.

- Sanger sequencing confirmed the familial segregation; IV-7 and IV-11 HL cases were homozygous and parents (III-13 and III-14) were heterozygous.

- The PXR encodes a member of the nuclear receptor (NR) superfamily and functions in the metabolism and elimination of xenobiotics and several commonly used drugs.

- Heterodimerization of PXR and RXR (functional partner) lead to conformational changes upon ligand binding, functions as the transcriptional regulator of PXR target genes including metabolizing enzymes, drug transporters, inflammation and cell cycle associated genes.

- Previously reported Pxr-/- animal model showed that mice lacking the steroid and xenobiotic receptor develop B cell lymphoma.

- However, there is no case of HL published linked to variation in PXR gene.

- The PXR seems to be a novel candidate gene for predisposition of HL.


**Explanations**:

- Context: This sentence states the explicit study aim and important pedigree context (consanguineous parents, two affected siblings). Relevance: Direct. Strengths/limitations: Supports the interpretation that the authors are searching for a heritable predisposition; consanguinity raises the plausibility of a recessive Mendelian variant. However, the sentence is contextual and does not itself provide evidence of a causal relationship.

- Context: Describes the family structure and phenotypes. Relevance: Direct. Strengths/limitations: Demonstrates clustering of HL (two affected siblings) and other possibly related findings in the pedigree, which supports potential Mendelian segregation. Limitation: the excerpt lists several relatives with suspected conditions but does not give genotypes or confirm diagnoses for all individuals, limiting ability to infer clear segregation or penetrance.

- Context: Describes variant-calling resources used. Relevance: Indirect (methodological). Strengths/limitations: Indicates standard annotation databases were used (supports technical rigor). Limitation: Annotation alone does not prove pathogenicity or phenotype causation.

- Context: Describes filtering criteria applied to prioritize variants. Relevance: Indirect (methodological). Strengths/limitations: Shows that authors filtered for rare and potentially deleterious variants (MAF<0.1%, CADD>10, multiple prediction tools), which strengthens the claim that the NR1I2 variant was not common and was bioinformatically prioritized. Limitation: in silico predictions and frequency thresholds are supportive but not definitive evidence of pathogenicity; no functional validation is reported here.

- Context: Reports the specific NR1I2/PXR variant found. Relevance: Direct. Strengths/limitations: This is primary direct evidence linking NR1I2 to the affected individuals: a germline homozygous missense change (c.928 G>A, p.D310N, rs144833620) in the ligand-binding domain is reported, which is biologically plausible to affect protein function. Limitation: The excerpt does not present functional assays, population frequency in detail, segregation beyond parents/affected siblings, or statistical evidence that links this variant conclusively to Mendelian disease.

- Context: Reports Sanger confirmation and segregation in parents and the two affected siblings. Relevance: Direct. Strengths/limitations: Segregation (affected siblings homozygous, parents heterozygous) is consistent with an autosomal recessive Mendelian model and strengthens causal inference. Limitation: The excerpt does not state genotypes for unaffected siblings or other relatives, nor does it present LOD scores or broader evidence of complete co-segregation; only two affected homozygotes are reported, which is a small sample for proving Mendelian causality.

- Context: Describes canonical functions of PXR/NR1I2. Relevance: Mechanistic. Strengths/limitations: Establishes biological role of NR1I2 in xenobiotic/drug metabolism, which is relevant because nuclear receptor perturbation can impact cell proliferation, detoxification, and immune responses—pathways plausibly linked to cancer predisposition. Limitation: The sentence describes general function but does not directly link perturbation of these functions to Hodgkin lymphoma or to Mendelian inheritance.

- Context: Describes molecular action of PXR. Relevance: Mechanistic. Strengths/limitations: Explains how PXR functions as a transcriptional regulator of genes involved in metabolism, inflammation, and cell cycle—providing a mechanistic route by which NR1I2 dysfunction could influence lymphomagenesis. Limitation: Mechanistic plausibility is supportive but insufficient without functional evidence that the specific variant alters these processes in a manner that causes disease.

- Context: Reports an animal model observation. Relevance: Mechanistic / supportive. Strengths/limitations: The Pxr-/- mouse developing B cell lymphoma provides experimental evidence that loss of PXR function can predispose to B-cell malignancy, strengthening biological plausibility for NR1I2 involvement in lymphoid cancers. Limitation: This is a knockout mouse model (complete loss-of-function) and B cell lymphoma in mice is not identical to human Hodgkin lymphoma; species differences and the difference between knockout versus the reported missense variant (p.D310N) limit direct extrapolation to a Mendelian human disease.

- Context: States current literature gap. Relevance: Interpretive/limitation. Strengths/limitations: The authors note no previously published human HL cases linked to PXR variation, which is an important limitation—this is the first putative human report. This tempers the strength of evidence and emphasizes that the finding is candidate/suggestive, not confirmed as a Mendelian disease gene.


[Read Paper](https://www.semanticscholar.org/paper/cd7a7332183b6023d3a4d414f0a91c77a9a27b51)


## Other Reviewed Papers


### PXR interaction with p53: a meeting of two masters

**Why Not Relevant**: The claim asks whether NR1I2 is likely associated with at least one Mendelian disease (i.e., whether there is evidence that variants in NR1I2 cause an inherited monogenic disorder). The provided paper content contains only a single sentence summarizing mechanistic work: that PXR (NR1I2) affects p53 and may regulate apoptosis. This does not meet the criteria for demonstrating a Mendelian disease association. Specifically, the excerpt lacks: (1) any report of human pathogenic variants in NR1I2; (2) familial segregation or inheritance patterns; (3) clinical case descriptions or linkage/association evidence indicating a monogenic disorder; (4) statistical evidence from genetic studies (e.g., enrichment of rare damaging variants); and (5) experimental demonstration that specific NR1I2 variants cause disease phenotypes in humans or model organisms in a manner consistent with Mendelian inheritance. Mechanistic interactions (PXR → p53 → apoptosis) can suggest biological plausibility but are insufficient to infer that NR1I2 is ‘‘likely associated’’ with a Mendelian disease. Additionally, the provided text lacks methods, results, and contextual detail needed to evaluate experimental robustness or generalizability. For these reasons the content is not relevant evidence supporting the claim.


[Read Paper](https://www.semanticscholar.org/paper/7230b6e471189f8e76a2d56599c67f7983f208d6)


### A pathogenic variant in RAB32 causes autosomal dominant Parkinson’s disease and activates LRRK2 kinase

**Why Not Relevant**: This paper does not provide evidence for or against the claim that NR1I2 is likely associated with a Mendelian disease. The study's explicit focus is on RAB GTPases in familial Parkinson disease (methods targeted 61 RAB GTPases), and the primary genetic and functional results concern a RAB32 c.213C>G (Ser71Arg) variant that co-segregates with autosomal dominant parkinsonism and activates LRRK2 kinase. NR1I2 (the pregnane X receptor gene) is not mentioned in the provided content; no data, results, segregation analyses, association tests, or mechanistic experiments relevant to NR1I2 are reported. Therefore the paper offers no direct genetic evidence (segregation, case-control association, pathogenic variant report) nor any mechanistic evidence linking NR1I2 to a Mendelian disease. Caveat: absence of mention in this paper is not definitive proof that NR1I2 is not associated with any Mendelian disease in other studies or datasets, but within this paper there is no information supporting the claim. Consequently the relevance of this paper to the NR1I2 claim is effectively nil.


[Read Paper](https://www.semanticscholar.org/paper/a36d28e828ede7c87c650af5f5117982b9749e7b)


### Clinical relevance of the TECTA c.6183G>T variant identified in a family with autosomal dominant hearing loss: a case report

**Why Not Relevant**: The paper content exclusively concerns the TECTA gene, a missense variant (c.6183G>T) near the ZP domain, and autosomal dominant non-syndromic hearing loss (ADNSHL). There is no mention of NR1I2, no reported variants in NR1I2, and no mechanistic discussion linking TECTA biology to NR1I2. For the claim that "The gene NR1I2 is likely associated with at least one Mendelian disease," relevant evidence would include identification of pathogenic or likely pathogenic NR1I2 variants segregating with a Mendelian phenotype, functional/mechanistic data implicating NR1I2 in disease biology, or population/statistical evidence of NR1I2-disease association. None of these types of data or statements appear in the provided paper content. Therefore the paper provides no direct or mechanistic evidence for or against the claim about NR1I2, and its relevance to the claim is effectively zero.


[Read Paper](https://www.semanticscholar.org/paper/34b26085fd91a0f0c12b5b2333b8d407ef84672d)


### A nonsense variant in KRT31 is associated with autosomal-dominant monilethrix.

**Why Not Relevant**: The paper exclusively investigates genetic causes of monilethrix and identifies pathogenic variants in KRT31; it cites previously known genes KRT81, KRT83, KRT86, and DSG4. Nowhere in the provided content is the gene NR1I2 mentioned, nor are any data, methods, results, or mechanistic analyses related to NR1I2 presented. Therefore this paper provides no direct evidence that NR1I2 is associated with any Mendelian disease, nor does it provide mechanistic evidence that would plausibly link NR1I2 to the phenotypes studied. The absence of NR1I2 in candidate lists and the study's specific focus on hair keratin genes mean the paper is not relevant to the claim. Note that absence of evidence in this single paper is not evidence that NR1I2 is not associated with Mendelian disease in other contexts, only that this paper does not support the claim.


[Read Paper](https://www.semanticscholar.org/paper/70feee1879ff5c8a41c5624a6e6398f7d98ce27e)


### Drug induced diseases (DID): Need for more awareness & research

**Why Not Relevant**: The paper is a narrative/editorial-style discussion of drug-induced disease (DID) and pharmacovigilance in India. It does not mention the gene NR1I2 (or its protein product, the pregnane X receptor/PXR) anywhere in the text, nor does it present family-based, genetic-case series, variant-level, or Mendelian-disease evidence. The only genetics-related content is high-level: (a) a statement that "genetic polymorphisms in drug metabolizing enzymes and transporters" can influence DID and (b) a suggestion that tools like pharmacogenomics could be used to identify patients affected by genetically mediated DID. These are mechanistic and conceptual remarks about the possible role of genetic variation in drug response, but they do not provide (i) any gene-specific data, (ii) any pathogenic variants, (iii) inheritance patterns, or (iv) clinical descriptions consistent with a Mendelian disorder for NR1I2. There are also no methods, results, or analyses in this paper that could be interpreted as supporting or refuting an association between NR1I2 and any Mendelian disease. Therefore the paper provides essentially no direct or specific evidence relevant to the claim that NR1I2 is likely associated with at least one Mendelian disease.


[Read Paper](https://www.semanticscholar.org/paper/9c5fdb41c8be0c3116335d105e40f60a4ff9f28f)


### AB0004 Pharmacogenetic aspect of metotrexate, in a group of colombian patients with rheumatoid arthritis

**Why Not Relevant**: Relevance is below 0.1 because the paper focuses exclusively on pharmacogenetic polymorphisms in methotrexate metabolism genes (MTHFR, ATIC, RFC1, FPGS, DHFR) in rheumatoid arthritis patients and does not mention NR1I2, report any data on NR1I2, nor discuss Mendelian diseases. Therefore it provides no direct genetic, clinical, epidemiologic, or mechanistic evidence linking NR1I2 to any Mendelian disorder. The absence of NR1I2 in the study is not evidence against the claim (absence of evidence is not evidence of absence); it only means this paper cannot be used to support or refute the claim that NR1I2 is associated with a Mendelian disease. Additionally, the study design (association of MTX-response SNPs in RA patients) is not targeted to discovering Mendelian disease genes, further limiting its applicability to the claim.


[Read Paper](https://www.semanticscholar.org/paper/b12aee34c50ed34031e67f08cf77081b6f56af03)


## Search Queries Used

- NR1I2 PXR pregnane X receptor pathogenic variant Mendelian disease OMIM ClinVar case report

- NR1I2 variant rare variant exome sequencing familial segregation monogenic autosomal dominant autosomal recessive

- NR1I2 knockout mouse phenotype bile acid metabolism liver disease pregnane X receptor loss of function mechanism CYP3A4 regulation

- NR1I2 polymorphism pharmacogenetics association study systematic review meta analysis liver disease cholestasis adverse drug reaction


## Usage Statistics

- Prompt Tokens: 0

- Completion Tokens: 0

- Total Tokens: 0

- Estimated Cost: $0.0395


## Bibliometric Configuration

- Use Bibliometrics: True

- Author Impact Weight: 0.4

- Citation Impact Weight: 0.4

- Venue Impact Weight: 0.2
```
