## Supplementary material for "MENDELSEEK: An algorithm that predicts Mendelian Genes and elucidates what makes them special": NR2E1.txt

```
# Claim: The gene NR2E1 is likely associated with at least one Mendelian disease.

**Status**: processed

**Overall Rating**: -1

**Explanation**:

No relevant papers were found that support or refute this claim.


## Relevant Papers


## Other Reviewed Papers


### Missense and truncating variants in CHD5 in a dominant neurodevelopmental disorder with intellectual disability, behavioral disturbances, and epilepsy

**Why Not Relevant**: The provided paper content discusses CHD5 (heterozygous CHD5 variants) and a variable neurodevelopmental syndrome; it does not mention NR2E1 at all. Therefore it contains no direct genetic evidence (no NR2E1 variants, no segregation data, no case reports) and no mechanistic evidence (no functional studies, pathways, protein interactions, or model organism data) that would support or refute the claim that NR2E1 is likely associated with at least one Mendelian disease. CHD5 (a chromatin remodeler) and NR2E1 (a nuclear receptor) are distinct genes with different gene families and functions, so an association reported for CHD5 cannot be used as mechanistic support for NR2E1 without additional, explicit data linking the two. If the full paper (beyond the provided excerpt) lacks any mention of NR2E1, it is not relevant to the claim. To evaluate the claim about NR2E1 one would need verbatim sentences reporting NR2E1 variant-disease co-segregation, de novo occurrences, case-control enrichment, functional assays demonstrating pathogenic effect, or mechanistic links to known disease pathways; none of those are present in the supplied content.


[Read Paper](https://www.semanticscholar.org/paper/09776c77585578bdb13befb2e2f389db53a18d89)


### Autosomal Recessive Hypercholesterolemia Caused by a Novel LDLRAP1 Variant and Membranous Nephropathy in a Chinese Girl: A Case Report

**Why Not Relevant**: This paper describes a case of autosomal recessive familial hypercholesterolemia caused by a novel homozygous variant in LDLRAP1 and the co-existence of membranous nephropathy in that patient. The gene NR2E1 is not mentioned anywhere in the provided content, there are no data (genetic, clinical, or mechanistic) relating NR2E1 to the phenotype(s) described, and no analysis or discussion that would allow inference about NR2E1. Therefore the paper provides neither direct evidence (e.g., pathogenic NR2E1 variants segregating with disease, case reports, cohort analyses) nor mechanistic evidence (e.g., gene function, pathways, animal models implicating NR2E1) supporting or refuting the claim that NR2E1 is associated with a Mendelian disease. Additional reasons this paper cannot inform the claim: (1) it focuses exclusively on LDLRAP1 as the causal gene for the reported Mendelian disorder, (2) it is a single-case report centered on a different gene and clinical syndrome, and (3) no genome-wide or multi-gene analysis linking NR2E1 to disease is presented. To evaluate the claim about NR2E1, papers or databases that specifically report NR2E1 variants, segregation, functional studies, or curated gene–disease associations (e.g., OMIM, ClinVar, ClinGen) should be consulted.


[Read Paper](https://www.semanticscholar.org/paper/9ede549f5070182ea922eee93a15d69150d377d5)


### A novel homozygous missense variant p.D339N in the PKLR gene correlates with pyruvate kinase deficiency in a Pakistani family: a case report

**Why Not Relevant**: The provided paper content exclusively describes a novel genetic defect in the PKLR gene as the likely cause of pyruvate kinase deficiency in a specific consanguineous family. There is no mention of the gene NR2E1, no mechanistic discussion involving NR2E1, and no data that could be interpreted to support or refute an association between NR2E1 and any Mendelian disease. Because the paper focuses on a different gene (PKLR) and disorder, it is irrelevant to the claim that NR2E1 is likely associated with at least one Mendelian disease.


[Read Paper](https://www.semanticscholar.org/paper/b95b48630955463c2c6d85583bbf9451dc1fcb80)


### [Analysis of miR-34a function in brain development and behavior using knockout mouse model].

**Why Not Relevant**: This paper describes phenotypic analysis of miR-34a knockout mice and conditional deletion in parvalbumin neurons, focusing on brain morphology, cortical lamination, neuron subtype markers, fear memory, anxiety/depression-related behavior, and motor activity. The text makes no mention of the gene NR2E1 (also known as TLX) or any other gene by that name, nor does it present human genetic data, Mendelian disease associations, or experiments that identify or test NR2E1 as a target of miR-34a. There are no molecular assays (e.g., target validation, expression analyses, genetic interaction studies) linking miR-34a to NR2E1, and no clinical or pedigree data that would bear on NR2E1 being associated with a Mendelian disorder. While miRNAs in general can regulate transcription factors and could hypothetically influence NR2E1 activity, this paper provides no direct or mechanistic evidence for such a relationship. For these reasons the paper is not relevant to the claim that NR2E1 is likely associated with at least one Mendelian disease.


[Read Paper](https://www.semanticscholar.org/paper/eddc749b047ceb24678fecbbabb90a49b09c7d86)


### A de novo frameshift variant in MED13 gene in a patient with autism spectrum disorder and magnetic resonance imaging abnormalities mimicking tuberous sclerosis

**Why Not Relevant**: The paper's content provided exclusively concerns MED13 (a mediator complex subunit) and reports a de novo frameshift variant in MED13 associated with neurodevelopmental features. There is no mention of the gene NR2E1, no genetic evidence concerning NR2E1, and no mechanistic discussion linking MED13 findings to NR2E1. Therefore this paper does not provide direct or mechanistic evidence for or against the claim that NR2E1 is likely associated with at least one Mendelian disease.


[Read Paper](https://www.semanticscholar.org/paper/c1a65b9ac26a735bddb776612339efbbc90ae89a)


### Implications of a De Novo Variant in the SOX12 Gene in a Patient with Generalized Epilepsy, Intellectual Disability, and Childhood Emotional Behavioral Disorders

**Why Not Relevant**: The provided paper content discusses SOX12 and other SOX-family genes (SOX4, SOX11) and presents a de novo SOX12 variant found by WES; it does not mention NR2E1, NR2E1 protein function, genetic variants in NR2E1, or any clinical associations for NR2E1. Mechanistic descriptions (HMG domain function, sequence conservation, in silico pathogenicity) all pertain specifically to SOX proteins. Therefore there is no direct evidence that NR2E1 is associated with any Mendelian disease, nor mechanistic evidence that links NR2E1 to disease, in the provided text. Limitations: because the input excerpt contains no references to NR2E1, no inference about NR2E1 can be drawn from this paper; any claim about NR2E1 would require searching different literature or data sources that specifically address NR2E1.


[Read Paper](https://www.semanticscholar.org/paper/5cf652470efa4406f72843aea8389f4e398a99f8)


### Investigations of an individual with a Marfanoid habitus, mild intellectual disability, and severe social anxiety identifies PCDHGA5 as a candidate neurodevelopmental disorder gene

**Why Not Relevant**: This paper does not mention NR2E1 (nor known synonyms such as TLX) and contains no data, discussion, or mechanistic evidence linking NR2E1 to any Mendelian disease. The manuscript is a case report focused on marfanoid habitus and intellectual disability (MHID) and describes a heterozygous de novo missense variant in PCDHGA5 and references MED12 in the context of Lujan-Fryns syndrome. Because NR2E1 is not referred to and no experimental, genetic, or clinical evidence concerning NR2E1 is presented, the paper provides neither direct nor mechanistic support for the claim that NR2E1 is likely associated with at least one Mendelian disease. Additional points: (1) the study type (single-case report with a candidate gene PCDHGA5) would be low-evidence even if NR2E1 were discussed; (2) the exome sequencing result reported is inconclusive and pertains to a different gene; and (3) therefore this paper cannot be used to support or refute the claim regarding NR2E1. If you want evidence about NR2E1 specifically, I can search the literature and variation databases (OMIM, ClinVar, PubMed) for reported pathogenic variants or disease associations for NR2E1 and summarize those findings.


[Read Paper](https://www.semanticscholar.org/paper/471270fdd15c4fed10a52ee1212afb74b980e691)


### A novel de novo hemizygous ARHGEF9 mutation associated with severe intellectual disability and epilepsy: a case report

**Why Not Relevant**: This paper is not relevant to the claim that NR2E1 is likely associated with at least one Mendelian disease. The manuscript text exclusively addresses ARHGEF9 (collybistin) and a novel hemizygous deletion in ARHGEF9 as a cause of X-linked intellectual disability. For example, the paper states verbatim: "ARHGEF9 encodes collybistin, a brain-specific guanosine diphosphate-guanosine-5′-triphosphate exchange factor that plays an important role in clustering of gephyrin and γ-aminobutyric acid type A receptors in the postsynaptic membrane." It also states: "Overwhelming evidence suggests that defects in this protein can cause X-linked intellectual disability, which comprises a series of clinical phenotypes, including autism spectrum disorder, behavior disorder, intellectual disability, and febrile seizures." And it reports a specific ARHGEF9 variant: "Trio exome sequencing (trio-clinical exome sequencing) identified a novel hemizygous deletion, c.656_c.669delACTTCTTTGAGGCC (p. His219Leu fs*9), in exon 5 of ARHGEF9." None of the provided text mentions NR2E1, nor does it describe any experiments, observations, or mechanistic pathways involving NR2E1. Therefore the paper provides neither direct evidence (no observations, variants, or phenotypes reported for NR2E1) nor mechanistic evidence (no biological pathways, functional studies, or interactions implicating NR2E1) relevant to the claim. Because the gene discussed (ARHGEF9) is distinct from NR2E1, findings about ARHGEF9 cannot be used to support or refute an association between NR2E1 and any Mendelian disease. To evaluate the claim about NR2E1, literature and genetic evidence specifically concerning NR2E1 (also known as TLX) would need to be searched and assessed.


[Read Paper](https://www.semanticscholar.org/paper/988bf7595fc677ddeb7de11713ff3345556d6a96)


### Deciphering the Functional Roles of Centrosomal Protein 55 (CEP55) in Development and Cancer

**Why Not Relevant**: The provided paper content discusses the gene CEP55 (Cep55) — its role in cytokinesis, embryonic neural development, PI3K/AKT signaling, ciliogenesis, and tumorigenesis — and reports phenotypes from Cep55 knockout and conditional knockout mouse models. It contains no mention of NR2E1 (no occurrences of the symbol/name NR2E1, NR2E-1, or related synonyms), no human genetic data, no descriptions of variants in NR2E1, no segregation or case reports, and no statements linking NR2E1 to any Mendelian phenotype. Therefore it provides neither direct evidence (e.g., pathogenic NR2E1 variants segregating with disease, patient phenotypes, OMIM/ClinVar annotations) nor mechanistic evidence specifically implicating NR2E1 in a Mendelian disorder. The mechanistic pathways discussed (PI3K/AKT; pGsk3β/β-Catenin/Myc; ciliogenesis) are described in the context of Cep55 function; the text gives no reason to attribute these findings to NR2E1, and no cross-gene mechanistic link to NR2E1 is proposed. 

What would count as relevant evidence (none of which is present here):
- Direct human genetic evidence: identified NR2E1 variants (loss- or gain-of-function) that segregate with a Mendelian phenotype in families, or multiple unrelated patients with consistent phenotypes and pathogenic NR2E1 variants; citations to OMIM/ClinVar entries connecting NR2E1 to a named Mendelian disease.
- Functional evidence tying NR2E1 variants to disease biology: in vitro or in vivo assays showing that patient variants impair NR2E1 function in ways consistent with the disease mechanism, or a knockout/knock-in animal model that recapitulates the human phenotype.
- Mechanistic links: demonstration that NR2E1 acts in a pathway whose perturbation is known to cause a Mendelian disorder and that NR2E1 perturbation produces comparable molecular/phenotypic consequences.

Given the absence of any mention of NR2E1 or human Mendelian genetics in this document, its relevance to the claim that "NR2E1 is likely associated with at least one Mendelian disease" is effectively zero. To evaluate the claim, one should instead consult sources that report human genetic findings (OMIM, ClinVar, HGMD), primary human genetics papers describing NR2E1 variants and segregation, and functional follow-up studies on NR2E1 variants.


[Read Paper](https://www.semanticscholar.org/paper/f1794f0e33c038e3cc26f98965f2a241b40889ee)


### A novel mutation in the ATP7B gene causing hepatolenticular degeneration in a Chinese family: A case report

**Why Not Relevant**: The provided paper content discusses Wilson disease and a novel variant in the ATP7B gene (c.3715G > T, p.Val1239Phe). There is no mention of the gene NR2E1 anywhere in the supplied Introduction, Case presentation, or Conclusions. All evidence (clinical description, sequencing, and interpretation) pertains to ATP7B and its role in hepatolenticular degeneration. Therefore the document supplies neither direct evidence (e.g., mutation-phenotype association for NR2E1) nor mechanistic evidence (e.g., pathways, functional studies, or interaction data involving NR2E1) supporting or refuting the claim that NR2E1 is likely associated with a Mendelian disease.

Limitations and caveats: this assessment is based solely on the text supplied in the prompt. If other portions of the full paper (not provided here) discuss NR2E1, they were not available for review. Given the provided content, however, there is no relevant data to evaluate the claim about NR2E1.


[Read Paper](https://www.semanticscholar.org/paper/9d4b911621bf3cc38aca3619e915780869df23d8)


### Case Report: A Disease Phenotype of Rett Syndrome and Neurofibromatosis Resulting from A Bilocus Variant Combination

**Why Not Relevant**: The provided paper content does not mention NR2E1 or provide any gene-specific genetic, clinical, or functional evidence tying NR2E1 to a Mendelian disorder. The single sentence is a clinical observation suggesting multilocus contributions to a Rett-like phenotype but contains no gene names, mutation descriptions, segregation data, case series, or experimental assays that would allow assessment of NR2E1's involvement. Because the claim specifically concerns NR2E1 being associated with at least one Mendelian disease, and the paper content lacks any reference to NR2E1 or relevant genetic evidence, the content is essentially irrelevant to the claim.


[Read Paper](https://www.semanticscholar.org/paper/993edabc0eeab1343cda0a7dbad248110f7e87ad)


## Search Queries Used

- NR2E1 human mutation pathogenic variant Mendelian disease case report monogenic disorder familial

- NR2E1 de novo variant exome sequencing neurodevelopmental disorder intellectual disability autism epilepsy patient cohort

- NR2E1 TLX mouse knockout neurodevelopment brain development cortical formation neural stem cell proliferation functional study

- NR2E1 gnomAD loss of function constraint pLI haploinsufficiency intolerance human genetic constraint review Mendelian disease association


## Bibliometric Configuration

- Use Bibliometrics: True

- Author Impact Weight: 0.4

- Citation Impact Weight: 0.4

- Venue Impact Weight: 0.2
```
