## Supplementary material for "MENDELSEEK: An algorithm that predicts Mendelian Genes and elucidates what makes them special": NR4A3.txt

```
# Claim: The gene NR4A3 is likely associated with at least one Mendelian disease.

**Status**: processed

**Overall Rating**: -1

**Explanation**:

No relevant papers were found that support or refute this claim.


## Relevant Papers


## Other Reviewed Papers


### De novo mutations in epileptic encephalopathies

**Why Not Relevant**: This paper does not provide evidence that NR4A3 is associated with any Mendelian disease. The study reports de novo mutations observed in 264 trios with infantile spasms and Lennox–Gastaut syndrome and lists the genes in which such mutations were found (including recurrently mutated genes). NR4A3 is not mentioned in any of the reported gene lists or results. Therefore the paper neither supports nor refutes the claim that NR4A3 is associated with at least one Mendelian disease beyond the negative inference that NR4A3 was not observed as a mutated gene in this specific cohort and experimental context.

Key limitations explaining why this absence is not strong evidence against the claim: (1) the cohort is limited to patients with two specific epileptic encephalopathies (infantile spasms and Lennox–Gastaut syndrome), so genes causing other Mendelian diseases or other epilepsy types could be missed; (2) sample size (264 trios) provides limited power to detect rare disease associations for any particular gene—absence of observed de novo mutations in NR4A3 in this cohort is expected for many bona fide Mendelian genes given their rarity; (3) exome sequencing and variant calling have coverage and sensitivity limits, so some variants could be missed; (4) the study focused on de novo mutations—Mendelian disease associations can arise from inherited variants or from mechanisms not assessed here. For these reasons, while the paper is relevant to gene discovery using de novo variation, it provides no direct evidence implicating NR4A3 in Mendelian disease.


[Read Paper](https://www.semanticscholar.org/paper/2b6ce4a1dfc9c8722254184f4ddbde209b364626)


### Expanding the phenotype of a recurrent de novo variant in PACS1 causing intellectual disability

**Why Not Relevant**: The provided paper excerpt does not mention NR4A3 anywhere. All genetic, clinical, and mechanistic data presented concern PACS1 (a recurrent de novo PACS1 missense variant p.Arg203Trp causing MRD17) and related functional work in zebrafish. Therefore the paper provides no direct or mechanistic evidence supporting or refuting an association between NR4A3 and any Mendelian disease. Limitations relevant to this assessment: because NR4A3 is not discussed, there is no data (variant calls, segregation, functional assays, or phenotype correlations) to evaluate NR4A3's role; any inference about NR4A3 from this paper would be speculative. 


[Read Paper](https://www.semanticscholar.org/paper/e460d89d850693b4fb1e3df12702be0dfb8d7f5b)


### Structural variation and the expanding genomic architecture of Parkinson disease.

**Why Not Relevant**: The provided paper text discusses Parkinson disease risk related to the 22q11.2 microdeletion syndrome and notes that the 22q11.2 deletion affects approximately 30 genes (mentioning COMT as an example). Nowhere in the supplied content is the gene NR4A3 mentioned, nor is there any discussion of NR4A3-related pathogenic variants, Mendelian disease associations, or molecular mechanisms specific to NR4A3. Therefore the paper provides no direct evidence that NR4A3 is associated with any Mendelian disease, and it provides no mechanistic evidence (e.g., functional studies, mutation–phenotype correlations, segregation data) that would support or refute the claim. Limitations and caveats: it is possible (but not indicated in the text) that NR4A3 could be among the roughly 30 genes in the 22q11.2 region in some contexts, but the excerpt explicitly names COMT and does not list NR4A3; absent any mention, no inference about NR4A3 can be drawn from this paper. To evaluate the claim about NR4A3 and Mendelian disease association would require other sources (e.g., OMIM, ClinVar, gene-specific studies) that directly address NR4A3 variants and disease phenotypes.


[Read Paper](https://www.semanticscholar.org/paper/c7d6eded084292becd3ec0f8ae6f762d9aab095e)


### Whole-Exome Sequencing in Adults With Chronic Kidney Disease

**Why Not Relevant**: This paper excerpt does not provide direct evidence for or against the claim that NR4A3 is likely associated with at least one Mendelian disease. The provided text describes study aims, sequencing methods, variant annotation procedures, and that the authors curated and screened a set of OMIM "nephropathy genes" (287 genes) and other OMIM/ACMG genes. However: (1) NR4A3 is not mentioned anywhere in the supplied text, (2) the explicit list of the 287 OMIM genes (Supplement Table 3) and any per-gene results are not included in the excerpt, and (3) no results or variant calls for NR4A3 are reported here. Without either the supplemental gene list or the study results that enumerate which genes had diagnostic or likely pathogenic variants, one cannot infer whether NR4A3 was assessed or whether it had any Mendelian-disease–associated variants in this cohort. The methodological excerpts do provide useful context (they show the study had the capacity and pipeline to detect Mendelian gene associations and also reveal capture limitations that could cause false negatives), but they do not constitute evidence that NR4A3 is or is not associated with any Mendelian disease. To evaluate the claim using this study, one would need either (a) the Supplement Table 3 gene list to see if NR4A3 was included among the OMIM/mendelian genes screened, (b) the per-gene results or variant callset to see whether NR4A3 had pathogenic/likely pathogenic variants in any subject, or (c) additional sections of the paper (results/discussion) that specifically mention NR4A3. Absent those, the study excerpt is only tangentially relevant (it defines the methods and scope) but provides no direct or mechanistic evidence regarding NR4A3.


[Read Paper](https://www.semanticscholar.org/paper/a29bd57964f68ac5f8e1abcafe1112ba488f53f5)


### Three Novel De Novo ZEB2 Variants Identified in Three Unrelated Chinese Patients With Mowat-Wilson Syndrome and A Systematic Review

**Why Not Relevant**: The provided paper content exclusively concerns ZEB2 mutations causing Mowat-Wilson syndrome (MWS) and does not mention the gene NR4A3. Sentences in the text describe ZEB2 variants, clinical features of MWS, whole-exome sequencing identifying de novo ZEB2 variants, and a review of MWS clinical characteristics; there is no direct evidence (e.g., genetic association, case reports, or pathogenic variants) relating NR4A3 to any Mendelian disease, nor is there mechanistic discussion that links NR4A3 to ZEB2 or to MWS pathogenesis. Therefore this paper provides no direct or mechanistic evidence for or against the claim that NR4A3 is likely associated with at least one Mendelian disease. To evaluate the claim about NR4A3 would require literature/databases that specifically address NR4A3 (e.g., OMIM, ClinVar, HGMD, PubMed searches for NR4A3 and disease, functional studies of NR4A3 variants), which are not present in the supplied content.


[Read Paper](https://www.semanticscholar.org/paper/26ca6ad04fc82ab30f733f5c3baeda099eef680c)


### An adult male with SHANK2 variant with epilepsy and obsessive‐compulsive disorder: Expanding the shankopathy phenotypic spectrum

**Why Not Relevant**: This paper does not provide any direct or mechanistic evidence relevant to the claim that NR4A3 is likely associated with at least one Mendelian disease. The manuscript is a case report and discussion focused entirely on SHANK2 and 'shankopathies' (SHANK1/2/3) in relation to autism spectrum disorder, intellectual disability, seizures, and related phenotypes. It describes a de novo heterozygous frameshift variant in SHANK2 (c.579del, p.Ser194Profs*31) and discusses phenotypic and mouse-model data for SHANK2 and SHANK3. Nowhere in the provided text is NR4A3 mentioned, nor are variants, mechanisms, or clinical associations for NR4A3 discussed. Therefore there is neither direct evidence (case reports, genetic association, segregation data) nor mechanistic evidence (functional studies, pathway connections, loss-of-function intolerance) in this paper to support or refute the claim concerning NR4A3.

Limitations and implications: Because the manuscript exclusively addresses SHANK2-related disease biology and clinical findings, it cannot be used to evaluate the Mendelian status of NR4A3. To assess the claim about NR4A3, one would need literature or database evidence specifically discussing NR4A3 variants in affected individuals (case reports, cohort studies), experimental functional data showing pathogenic consequences of NR4A3 variation, or authoritative gene–disease curation resources (e.g., OMIM, ClinGen).


[Read Paper](https://www.semanticscholar.org/paper/a07cc3110dc2f48548f0a08d78036fcfc8278ab4)


### De novo variation in ARID1B gene causes Coffin-Siris syndrome 1 in a Chinese family with excessive early-onset high myopia

**Why Not Relevant**: The provided paper content does not mention NR4A3 at all. The only sentence provided is: "The study extends the genotypic and phenotypic spectrums for ARID1B -CSS and supplies evidence of significant association of eoHM with variant in ARID1B gene, the first to report a de novo heterozygous frameshift insertion variant in the ARID1B gene causing CSS with excessive eoHM." This describes findings relating to ARID1B (a different gene) and Coffin–Siris syndrome (CSS) with early-onset high myopia (eoHM). There is no direct evidence (no reports of NR4A3 variants in patients, no segregation data, no case descriptions) and no mechanistic evidence (no functional studies, pathways, or interactions implicating NR4A3) in the provided text. Therefore this paper provides no support for or against the claim that "NR4A3 is likely associated with at least one Mendelian disease." To establish relevance to NR4A3 one would need explicit mention of NR4A3 variants in affected individuals, segregation or case-control evidence, functional assays implicating NR4A3 in disease mechanisms, or clear pathway-level connections; none of these are present in the supplied content. If you can provide the full paper or additional passages that mention NR4A3, I can re-evaluate and extract relevant verbatim quotes and mechanistic details.


[Read Paper](https://www.semanticscholar.org/paper/a0fe18dd082eeec9079cc284babcd59eb224375f)


### #4317 CLINICAL DIVERSITY OF STEROID-RESISTANT NEPHROTIC SYNDROME CAUSED BY TRPC6 MUTATIONS

**Why Not Relevant**: The provided paper content focuses on steroid-resistant nephrotic syndrome (SRNS) and reports pathogenic variants in known SRNS/podocyte-related genes (TRPC6, NUP107, PLCE1, COL4A3, COL4A5, etc.). The gene NR4A3 is not mentioned anywhere in the text. Therefore the paper provides no direct evidence that NR4A3 is associated with any Mendelian disease. Furthermore, methodological details show the authors filtered reported variants to those meeting existing ACMG/ClinVar pathogenic criteria; this means novel gene–disease associations (which could hypothetically involve NR4A3) may not have been reported even if variants were present. Additional limitations: the cohort is small (n = 39), disease-specific (SRNS), and from a specific population (Japanese patients), so absence of NR4A3 here cannot be generalized. In sum, because NR4A3 is not discussed or reported in this study and the study design and filtering explicitly limit discovery/reporting of novel gene associations, this paper is not relevant to evaluating the claim that NR4A3 is likely associated with at least one Mendelian disease.


[Read Paper](https://www.semanticscholar.org/paper/c2747aaff3d6f0c6e29493cdff73cf48fd818d22)


### Clinical and Prognostic Implications of the Genetic Diagnosis of Hereditary NET Syndromes in Asymptomatic

**Why Not Relevant**: The paper focuses on hereditary neuroendocrine tumor syndromes (MEN1, MEN2, MEN4, familial paragangliomatosis) and reports targeted genetic testing and results for established NET-associated Mendelian genes (MEN1, RET, VHL, SDHB, SDHC, SDHD, CDKN1B/p27Kip1). The manuscript text provided contains no mention of NR4A3, no genetic testing of NR4A3, and no mechanistic discussion involving NR4A3. Therefore this paper provides no direct evidence (genetic association data, case reports, segregation, mutations, or phenotype descriptions) nor mechanistic evidence (pathways, functional studies) relating NR4A3 to any Mendelian disease. The lack of NR4A3 data here means the paper is irrelevant to the claim; absence of evidence in this paper cannot be interpreted as evidence against the claim generally — it only indicates this study did not evaluate NR4A3.


[Read Paper](https://www.semanticscholar.org/paper/8066e83f0ca15eb55484a980b540dec98df47982)


## Search Queries Used

- NR4A3 germline mutation pathogenic variant familial case report autosomal dominant autosomal recessive ClinVar OMIM NR4A3 human disease

- NR4A3 de novo variant exome sequencing cohort intellectual disability developmental delay autism epilepsy congenital anomaly rare variant association study

- NR4A3 knockout mouse zebrafish loss of function Nor1 null phenotype transcription factor neural muscle metabolic development mechanism

- NR4A3 fusion extraskeletal myxoid chondrosarcoma EWSR1 TAF15 somatic versus germline gnomAD pLI loss of function constraint population genetics haploinsufficiency


## Bibliometric Configuration

- Use Bibliometrics: True

- Author Impact Weight: 0.4

- Citation Impact Weight: 0.4

- Venue Impact Weight: 0.2
```
