## Supplementary material for "MENDELSEEK: An algorithm that predicts Mendelian Genes and elucidates what makes them special": NR5A2.txt

```
# Claim: The gene NR5A2 is likely associated with at least one Mendelian disease.

**Status**: processed

**Overall Rating**: -1

**Explanation**:

No relevant papers were found that support or refute this claim.


## Relevant Papers


## Other Reviewed Papers


### The Burden of Candidate Pathogenic Variants for Kidney and Genitourinary Disorders Emerging From Exome Sequencing

**Why Not Relevant**: The provided paper excerpt does not mention the gene NR5A2 anywhere and contains no data, statements, or analyses specific to NR5A2. The excerpt describes (a) general methods for identifying and curating genes associated with Mendelian kidney and genitourinary disorders using OMIM and Orphanet, (b) the resulting curated gene set (625 genes), and (c) variant-filtering and interpretation approaches. None of these passages provide direct evidence that NR5A2 is associated with a Mendelian disease, nor do they provide mechanistic evidence involving NR5A2. 

Relevant quotes in the excerpt (e.g., "We used the Online Mendelian Inheritance in Man database (OMIM.org) and the Orphanet database (Orphadata.org) to identify genes associated with Mendelian kidney and genitourinary disorders..." and "The final list of 625 genes was then annotated...") describe the gene-identification process but do not list the genes themselves. Therefore, from the text provided here it is impossible to determine whether NR5A2 was included in the curated gene list or whether any variants in NR5A2 were observed or interpreted. 

Limitations and implications: (1) The absence of NR5A2 from this excerpt is not proof that NR5A2 is not discussed elsewhere in the full paper or its appendices/supplementary material — the paper references an external lab web site and appendices that likely contain the full gene list and variant tables. (2) Because the excerpt focuses on kidney and genitourinary Mendelian disorders, even if NR5A2 were present among the 625 genes, that would only indicate an asserted association with a kidney/genitourinary Mendelian phenotype in the authors' curation; it would not by itself establish causality without the specific supporting evidence. 

Recommended next steps to evaluate the claim using this paper: (a) inspect the paper's full gene list (appendix, supplement, or laboratory web site referenced) to see whether NR5A2 is included among the curated 625 genes; (b) if included, examine the exact annotation, cited evidence, and any variant observations for NR5A2 within the paper; and (c) cross-check external databases (OMIM, ClinVar, HGMD) and primary literature for NR5A2 associations and mechanistic evidence of Mendelian disease causality.


[Read Paper](https://www.semanticscholar.org/paper/a75e297208c04992568e607d19aa9b9aaebd09d5)


### Exome sequencing for gene discovery in lethal fetal disorders – harnessing the value of extreme phenotypes

**Why Not Relevant**: The provided paper content is a general review/summary about using whole exome/genome sequencing and cross-species phenotyping to discover genes underlying fetal lethal malformations. It contains no mention of the gene NR5A2, no case reports, no variant data, no genetic linkage/segregation evidence, no functional assays, and no clinical phenotype linked to NR5A2. Therefore it provides no direct evidence that NR5A2 is associated with any Mendelian disease. The excerpts only offer methodological and conceptual context about how Mendelian genes can be discovered, which is indirectly relevant to the plausibility that any given gene (including NR5A2) could be found to be disease-associated using these approaches, but they do not support or refute the specific claim about NR5A2.


[Read Paper](https://www.semanticscholar.org/paper/c6439d499e3c1306fdfdb0319e526370b623555f)


### Whole genome sequencing diagnostic yield for paediatric patients with suspected genetic disorders: systematic review, meta-analysis, and GRADE assessment

**Why Not Relevant**: The provided paper content is a single summary sentence about the general utility and need for further evaluation of whole genome sequencing (WGS) in a paediatric population with suspected genetic disorders: "Although whole genome sequencing for the paediatric population with suspected genetic disorders provided an accurate and early genetic diagnosis in a high proportion of cases, further research is needed for evaluating costs, effectiveness, and cost-effectiveness of WGS and achieving an informed decision-making process." This sentence does not mention NR5A2, any specific genes, any specific Mendelian diseases, gene-disease associations, variants, or mechanistic pathways. It provides no direct evidence (no data, no reported gene findings, no statistical associations) and no mechanistic evidence (no biological explanations, functional studies, or pathway information) relevant to the claim that "The gene NR5A2 is likely associated with at least one Mendelian disease." Therefore the paper content cannot be used to support or refute the claim.

Limitations that lead to assigning zero relevance:
- No mention of NR5A2 or any gene-level results. The sentence is high-level and generic about WGS in paediatrics.
- No presentation of methods, results, or specific diagnoses that could link NR5A2 to Mendelian conditions.
- No mechanistic information (e.g., gene function, pathogenic variants, inheritance patterns) is provided.
- The absence of evidence in this short excerpt is not evidence of absence; it simply contains no information on the claim.

Because the excerpt contains no information regarding the gene NR5A2 or Mendelian disease associations, it is not relevant to evaluating the claim.


[Read Paper](https://www.semanticscholar.org/paper/e67f7dd2267e43e2ff882bcbfdcd13f77732dba0)


### Precision Medicine in Internal Medicine

**Why Not Relevant**: The paper is a broad clinical-review discussion of genetic testing strategies, variant interpretation, and the general state of gene–disease discovery as of early 2019. It does not mention NR5A2 at all, and contains no case reports, cohort analyses, segregation data, functional experiments, or curated database entries that tie NR5A2 to any Mendelian disorder. Therefore it provides no direct evidence supporting the claim that NR5A2 is associated with a Mendelian disease. The only potentially relevant information is aggregate: that ~18% of protein-coding genes had been linked to Mendelian disorders by 1 Feb 2019 and that exome sequencing can discover previously unsuspected gene–disease links. Those points only give general background (and weak, time-limited prior probability) and cannot be used to infer a gene-specific association. Limitations include: (1) absence of any NR5A2-specific data in the text; (2) the aggregate statistic is dated (2019) and does not capture discoveries after that date; (3) no mechanistic data specific to NR5A2 (e.g., expression, loss-of-function intolerance, animal models, or biochemical pathways) are provided to assess biological plausibility. To evaluate the claim properly, primary evidence such as OMIM/ClinGen/ClinVar entries for NR5A2, peer-reviewed case reports showing segregation, population variant enrichment statistics, or experimental functional validation would be required.


[Read Paper](https://www.semanticscholar.org/paper/c7199e8a5226f8d9d55777da0e15e91797bb459a)


### First Report of Kufor‐Rakeb Syndrome (PARK 9) from India, and a Novel Nonsense Mutation in ATP13A2 Gene

**Why Not Relevant**: The paper exclusively reports a case of Kufor-Rakeb syndrome linked to a homozygous nonsense mutation in ATP13A2 and describes clinical features, sequencing methods, variant rarity, and parental carrier status for that ATP13A2 variant. There is no mention of the gene NR5A2, no analysis of NR5A2 variants, no mechanistic discussion involving NR5A2, and no data that would support or refute an association between NR5A2 and any Mendelian disease. Therefore this paper provides no direct or mechanistic evidence relevant to the claim that NR5A2 is likely associated with at least one Mendelian disease. To evaluate the claim about NR5A2, one should examine other sources (e.g., OMIM, ClinVar, HGMD, primary disease-gene discovery studies) that specifically report NR5A2 variants segregating with disease or functional studies linking NR5A2 perturbation to Mendelian phenotypes.


[Read Paper](https://www.semanticscholar.org/paper/b1be87df2c5ffd14df9bf68553d2053e2cf75660)


### Exome and whole‐genome sequencing for gene discovery: The future is now!

**Why Not Relevant**: The provided paper excerpt contains no mention of the gene NR5A2 and provides no direct experimental, clinical, genetic, or functional data linking NR5A2 to any Mendelian phenotype. The text is a general discussion of personalized medicine and international sequencing initiatives (FORGE, UK10k, NIH Undiagnosed Diseases Program) and the promise of next-generation sequencing for discovering Mendelian disease genes. While this contextual material explains why Mendelian disease genes are still being discovered and why sequencing efforts are important, it does not constitute direct evidence (e.g., identified pathogenic variants, segregation in families, case reports, or association statistics) nor mechanistic evidence (e.g., NR5A2 expression/functional studies, pathway perturbation relevant to disease phenotypes) implicating NR5A2 in Mendelian disease. 

Specific reasons the excerpt is not relevant to the claim:
- No occurrence of the string "NR5A2" or any synonym/alias for that gene is present in the text.
- No gene-specific data (variants, phenotypes, inheritance patterns) are provided.
- No mechanistic discussion related to nuclear receptor 5A2 (LRH-1) function, disruption, or disease pathways is included.

What would be required in this or another paper to support the claim:
- Identification of rare, likely pathogenic NR5A2 variants segregating with disease in families or observed recurrently in unrelated affected individuals, with appropriate controls.
- Functional assays showing that candidate NR5A2 variants disrupt gene/protein function in a manner consistent with the disease mechanism.
- Clinical descriptions linking NR5A2 disruption to a consistent Mendelian phenotype and evidence of inheritance mode.

Because none of those elements are present, the excerpt provides no support (direct or mechanistic) for the claim that NR5A2 is likely associated with at least one Mendelian disease.


[Read Paper](https://www.semanticscholar.org/paper/866f64578e89923e7af7b5ef19071338eae96601)


### GATA transcription factors: New key regulators in pancreas organogenesis

**Why Not Relevant**: This paper does not mention NR5A2 at any point and therefore provides no direct evidence that NR5A2 is associated with any Mendelian disease. The manuscript focuses on pancreas organogenesis and discusses several transcription factors (PDX1, PTF1A, HNF1B, GATA4, GATA6) and their roles in mouse and human pancreatic development, including human genetic findings implicating GATA6 in pancreatic agenesis. Because NR5A2 is not named, there are no verbatim sentences or paragraphs in this text that support or refute the claim, nor are there mechanistic descriptions involving NR5A2. 

Limitations that explain lack of relevance:
- No direct genetic evidence (cases, exome sequencing, linkage, segregation, or association data) concerning NR5A2 appears in the provided content. 
- No mechanistic discussion (expression patterns, conditional knockouts, protein interactions, regulatory targets) involving NR5A2 is present to enable inference about its role in Mendelian disease. 
- The experimental systems described (mouse conditional knockouts using Pdx1- or Foxa3-driven Cre; human exome sequencing identifying GATA6 heterozygous loss-of-function variants) are specific to the genes named and cannot be extrapolated to NR5A2 without additional data. 

Because of the absence of any mention of NR5A2, this paper cannot be used to support or to refute the claim that NR5A2 is likely associated with at least one Mendelian disease. To evaluate that claim, one should consult genetic-disease resources and primary literature specifically addressing NR5A2 (for example: OMIM, ClinVar, PubMed searches for "NR5A2" or "LRH-1" plus terms like "mutation", "Mendelian", "familial", "agenesis", "syndrome", "congenital"). Additionally, population-constraint metrics (gnomAD pLI/LOEUF) and clinical case reports or cohort sequencing studies would be appropriate sources of evidence for or against a Mendelian-disease association for NR5A2.


[Read Paper](https://www.semanticscholar.org/paper/bdd15af98d1bbf4c3bba75f6af37ca1271dd479a)


### Comment on: Disease gene identification strategies for exome sequencing by Gilissen et al. 2012

**Why Not Relevant**: The provided paper content contains a single general sentence about diagnostic approaches: "The complexity of the challenge often calls for combining different approaches and adapting current methods in a bid to harness the data’s power and identify a diagnosis for patients and their families, and the systematic use of ad hoc approaches is likely to apply only to a lesser extent in diagnostic laboratories." This sentence does not mention NR5A2, any gene, Mendelian disease, specific phenotypes, variants, functional mechanisms, experimental results, cohorts, or diagnostic findings. Therefore it provides no direct evidence (no association data, case reports, linkage/segregation, variant pathogenicity, or statistical associations) and no mechanistic evidence (no molecular function, pathway involvement, animal models, or cellular assays) relevant to the claim that NR5A2 is likely associated with at least one Mendelian disease. The content is too brief and too general to permit assessment of methodology, results, or limitations relevant to the claim. To evaluate the claim one would need primary genetic or clinical evidence (e.g., OMIM/ClinVar entries, case series with segregating NR5A2 variants, functional studies showing a disease-causing mechanism, or population/genetic association analyses), none of which are present here.


[Read Paper](https://www.semanticscholar.org/paper/18c97807528fb94ab3726d65c9a20f45a339b3de)


### [Analysis of clinical features and PAK1 gene variant in a child with epilepsy and global developmental delay].

**Why Not Relevant**: The provided paper content focuses exclusively on a single clinical case and a candidate variant in the PAK1 gene (c.1427T>C). Nowhere in the supplied text is NR5A2 mentioned, discussed, or analyzed; there is no genetic, functional, mechanistic, database, or literature evidence presented for NR5A2. Therefore the paper provides no direct evidence (e.g., variants, segregation, case reports) nor mechanistic evidence (e.g., gene function, pathway data, model organism results) relevant to the claim that NR5A2 is likely associated with at least one Mendelian disease. Additional limitations: the study itself is a single-case WES report focused on PAK1 and uses ACMG criteria to classify that PAK1 variant as likely pathogenic; even if that strengthens evidence for PAK1, it is irrelevant to NR5A2. Because the manuscript does not mention NR5A2 at all, its relevance to the claim is effectively zero.


[Read Paper](https://www.semanticscholar.org/paper/776e979734dce36f11b315f43f51583cdd1b548f)


## Search Queries Used

- NR5A2 LRH1 nuclear receptor subfamily 5 group A member 2 case report family segregation pathogenic variant monogenic disease clinical phenotype

- NR5A2 ClinVar OMIM HGMD DECIPHER pathogenic likely pathogenic variant clinical interpretation NR5A2

- NR5A2 role in pancreas development congenital pancreatic agenesis neonatal diabetes mutation functional study knockout mouse human developmental phenotype

- NR5A2 whole exome sequencing exome sequencing rare variant Mendelian disorder gene discovery single gene disorder review systematic review meta analysis


## Bibliometric Configuration

- Use Bibliometrics: True

- Author Impact Weight: 0.4

- Citation Impact Weight: 0.4

- Venue Impact Weight: 0.2
```
