## Supplementary material for "MENDELSEEK: An algorithm that predicts Mendelian Genes and elucidates what makes them special": NRDE2.txt

```
# Claim: The gene NRDE2 is likely associated with at least one Mendelian disease.

**Status**: processed

**Overall Rating**: -1

**Explanation**:

No relevant papers were found that support or refute this claim.


## Relevant Papers


## Other Reviewed Papers


### Whole-Exome Sequencing in Adults With Chronic Kidney Disease

**Why Not Relevant**: The provided paper content does not mention the gene NRDE2 anywhere in the text supplied. The study focuses on using whole-exome sequencing to identify Mendelian causes of chronic kidney disease and hypertension by interrogating a curated set of nephropathy OMIM genes (287 genes) and other known disease/ACMG genes. The excerpts supplied document the study's scope, methods, and limitations (including blind spots in exome capture), but none present direct or mechanistic evidence linking NRDE2 to any Mendelian disease. Because NRDE2 is not referenced and no data (variant calls, segregation, functional assays, or literature citations) about NRDE2 are provided, this paper does not provide evidence for or against the claim that NRDE2 is likely associated with at least one Mendelian disease. It is theoretically possible that NRDE2 could be absent from the paper's gene lists or missed due to capture limitations, but that is speculative and not evidence. Therefore the relevance of this paper to the specific claim about NRDE2 is negligible.


[Read Paper](https://www.semanticscholar.org/paper/a29bd57964f68ac5f8e1abcafe1112ba488f53f5)


### De novo mutations in autosomal recessive congenital malformations

**Why Not Relevant**: The provided paper content does not mention NRDE2 or any specific gene, variant, or genotype–phenotype association. The single sentence describes a methodological and conceptual finding — that in nine families with severe fetal malformation, trio exome sequencing identified two unrelated cases of an autosomal recessive disorder caused by a combination of one de novo and one inherited variant — but gives no gene-level or variant-level information that could implicate NRDE2. Therefore there is no direct evidence (no NRDE2 variants, no segregation, no phenotype linked to NRDE2) and no mechanistic evidence specific to NRDE2 (no functional data, no molecular mechanism described for NRDE2). 

Limitations and caveats: (1) The excerpt is too brief and may omit other parts of the paper that could name causative genes; assessment is limited to the content provided. (2) The described mechanism (compound genotype of de novo + inherited variant producing an autosomal recessive disorder) is a general mechanism that could conceptually apply to NRDE2 if such variants were reported, but that conceptual relevance is insufficient to support the claim that NRDE2 is associated with a Mendelian disease. (3) No statistical, segregation, or experimental validation data are present in the excerpt, so even general mechanistic plausibility cannot be quantified or evaluated for NRDE2. 

To evaluate the claim further, the full paper (including results and supplementary material) should be checked for explicit mention of NRDE2, variant coordinates and classification, segregation in families, phenotype descriptions, and any functional studies linking NRDE2 disruption to the observed phenotype.


[Read Paper](https://www.semanticscholar.org/paper/a2ba92abb5d06fff00c2b0d81291ff611c496f38)


### The multiple faces of TOR1A: different inheritance, different phenotype.

**Why Not Relevant**: The provided paper content discusses general principles of Mendelian (monogenic) disorders and gives a specific, detailed example focusing on the gene TOR1A and its associated phenotypes. Nowhere in the supplied text is NRDE2 mentioned, nor are there experimental data, case reports, linkage/segregation analyses, variant interpretations, functional studies, or mechanistic discussions that involve NRDE2. Therefore the paper provides no direct evidence that NRDE2 is associated with any Mendelian disease, and no mechanistic evidence that would increase the plausibility of such an association. This absence of mention in the excerpt is not proof that NRDE2 is not disease-associated elsewhere, but for the purposes of evaluating this paper's content, its relevance to the claim that “NRDE2 is likely associated with at least one Mendelian disease” is effectively zero.


[Read Paper](https://www.semanticscholar.org/paper/b74b91e0829b14562a5293323e09bb3633156aab)


### #4317 CLINICAL DIVERSITY OF STEROID-RESISTANT NEPHROTIC SYNDROME CAUSED BY TRPC6 MUTATIONS

**Why Not Relevant**: The provided paper content does not mention NRDE2 anywhere and focuses specifically on steroid-resistant nephrotic syndrome (SRNS) genes (e.g., TRPC6, NUP107, PLCE1, COL4A3/COL4A5). Therefore it provides no direct positive evidence that NRDE2 is associated with any Mendelian disease. The few relevant sentences above amount to indirect/negative evidence only (i.e., NRDE2 was not found among pathogenic genes in this SRNS cohort). Important limitations: the study is small (n = 39), disease-specific (SRNS, largely podocyte-related genes), used a mix of WES and targeted panels (targeted panels might not include NRDE2), and applied strict pathogenic-variant filtering (ACMG/ClinVar/Varsome) that could exclude novel or unclassified pathogenic NRDE2 variants. In short, absence of NRDE2 in this paper is not informative for concluding that NRDE2 is or is not associated with any Mendelian disease elsewhere.


[Read Paper](https://www.semanticscholar.org/paper/c2747aaff3d6f0c6e29493cdff73cf48fd818d22)


### Mapping genetic variations to three-dimensional protein structures to enhance variant interpretation: a proposed framework

**Why Not Relevant**: The provided paper content is a methods- and review-oriented report about integrating genetic variant data with three-dimensional protein structures, tools, and resources (a Gene Variation to 3D workshop). The text discusses general issues in variant interpretation, public variant databases (dbSNP, ClinVar, ExAC/gnomAD, etc.), and software for mapping variants onto protein structures (CRAVAT, STRUM, VIPUR, etc.), but it contains no mention of the gene NRDE2, no variant-level data for NRDE2, no phenotype descriptions, no segregation or case reports, and no experimental or computational analyses specific to NRDE2. Therefore the paper does not provide direct evidence that NRDE2 is associated with any Mendelian disease. Mechanistic evidence is likewise absent: there are no functional assays, structural models, protein–protein interaction data, or domain/active-site annotations presented for NRDE2 in the supplied text that could support a plausible disease mechanism. The paper’s scope (methodological review and workshop outcomes) and the extracted content preclude deriving any gene-specific disease association for NRDE2. It is possible that NRDE2 variants exist in the databases the paper mentions, but mere listing of databases or discussion of tools does not constitute evidence linking NRDE2 to a Mendelian phenotype. Because no NRDE2-specific sentences or paragraphs are present in the provided content, no verbatim excerpts can be supplied to support or refute the claim.


[Read Paper](https://www.semanticscholar.org/paper/ae68aa934d5a5ad3d9009bb8811fa8d5fc4dbb1c)


## Search Queries Used

- NRDE2 Mendelian disease case report exome sequencing trio sequencing whole exome clinical sequencing OMIM ClinVar DECIPHER monogenic autosomal dominant autosomal recessive single gene disorder

- NRDE2 function RNA processing splicing DNA repair genome stability cell cycle nuclear RNAi defective 2 knockout knockdown mouse zebrafish drosophila c elegans phenotype embryonic lethal developmental defect

- NRDE2 variant missense nonsense frameshift truncating de novo segregation pathogenic ClinVar variant interpretation ACMG functional assay

- NRDE2 gnomAD pLI LOEUF loss of function intolerance haploinsufficiency gene essential human gene knockout rare variant burden study Mendelian candidate gene


## Bibliometric Configuration

- Use Bibliometrics: True

- Author Impact Weight: 0.4

- Citation Impact Weight: 0.4

- Venue Impact Weight: 0.2
```
