## Supplementary material for "MENDELSEEK: An algorithm that predicts Mendelian Genes and elucidates what makes them special": NRP2.txt

```
# Claim: The gene ST8SIA4 is likely associated with at least one Mendelian disease.

**Status**: processed

**Overall Rating**: 0

**Explanation**:

Supporting evidence:
The provided paper documents that ST8SIA4 encodes one of the two polysialyltransferases (polySTs) that synthesize polysialic acid (polySia) on specific protein carriers (e.g., NRP2, ESL-1) in glial cells and microglia, and that ST8SIA4-dependent polysialylation has regulated cellular localization and functional consequences in murine cells. These data demonstrate biological roles for ST8SIA4 in neural cell biology and that loss of specific polySTs alters polysialylation patterns in mice.

Caveats or contradictory evidence:
The excerpt contains no mention of any human Mendelian disease caused by pathogenic variants in ST8SIA4, nor does it cite human genetics (familial segregation, de novo mutations, or clinical phenotypes) linking ST8SIA4 to a Mendelian disorder. The experiments described are functional and cell-biological, primarily in murine and iPSC-derived cells, and while informative about gene function, they do not establish causation of a heritable human disease. No papers or data in the excerpt report pathogenic variants, inheritance patterns, or clinical phenotypes attributable to ST8SIA4.

Analysis of mechanisms and deeper implications:
ST8SIA4 has clear roles in polysialylation, a modification important for neural development and immune cell function. From a mechanistic perspective, disruption of ST8SIA4 could plausibly affect neural development or microglial responses and thus might contribute to disease phenotypes. However, plausibility based on function and phenotypes in model systems is not equivalent to demonstration of a Mendelian disease in humans. Establishing a Mendelian disease requires genetic evidence (segregation, recurrent pathogenic variants, de novo events, statistical enrichment) and/or clinical reports linking ST8SIA4 variants to consistent phenotypes across families or patients, none of which are present in the provided excerpt.

Which rating is most appropriate and why:
Given the absence of any human genetic evidence in the provided material, but recognition that the gene has biologically plausible roles that could hypothetically underlie disease, the appropriate assessment is that there is no evidence in the provided papers to support the claim that ST8SIA4 is associated with at least one Mendelian disease. Therefore the best rating is "No Evidence." This reflects that the provided paper supports biological function but does not supply the necessary human genetic data to support a Mendelian disease association.


**Final Reasoning**:

I reviewed the provided excerpt and considered its content and implications. The paper demonstrates ST8SIA4's functional role in polysialylation in neural and immune-related cells in mouse and iPSC-derived systems. However, it contains no human genetic data, no reports of pathogenic ST8SIA4 variants segregating with disease, and no clinical phenotypes attributable to ST8SIA4. While the gene's function makes disease involvement biologically plausible, plausibility alone does not constitute evidence of a Mendelian disorder. Therefore, based on the evidence provided, there is no support for the claim that ST8SIA4 is associated with at least one Mendelian disease. If additional human genetic studies or clinical reports were provided showing causative variants and inheritance patterns, the assessment could change, but with the current evidence the correct rating is "No Evidence."


## Relevant Papers


### Identification, dynamic regulation and putative functions of polysialylated proteins in oligodendrocyte precursors and microglia

**Authors**: Sebastian Werneburg (H-index: 13)

**Relevance**: 0.15

**Bibliometric Impact**: 0.10400000000000001


**Excerpts**:

- The glycan polysialic acid (polySia) is a prominent modulator of precursor cell migration and differentiation, and tightly associated with neural development and plasticity.

- PolySia synthesis is mediated by the two polysialyltransferases (polySTs) ST8SIA2 and ST8SIA4, which display high acceptor specificity.

- Using murine glial cultures, the first study of this thesis demonstrates that polySia-SynCAM 1 defines a subset of NCAM-negative cells within the heterogeneous pool of brain-resident NG2 expressing oligodendrocyte precursor cells (OPCs).

- In these cells, polySia is attached to N‑glycans, and analyses of cultures derived from mice lacking NCAM and either one of the two polySTs revealed that polySia on SynCAM 1 is exclusively synthesized by ST8SIA2.

- An additional result of the first study was the detection of ST8SIA4-synthesized polySia on O‑glycans in all Ncam-/- microglia, the innate immune cells of the brain.

- This indicates the existence of another polySia carrier in these cells.

- The carrier was identified to be neuropilin‑2 (NRP2), so far polysialylated NRP2 was only known to occur on dendritic cells and exudate macrophages outside the brain.

- Using newly established induced pluripotent stem cell-derived microglia (iPSdM) the third study further explored the polysialylation of microglia.

- Unlike cultured microglia derived from postnatal mouse brain, iPSdM are negative for NCAM, but express polySia on NRP2, as well as on E-selectin ligand-1 (ESL-1), which was identified as a novel, so far unknown polySia carrier in the current study.

- Together, the studies of this thesis reveal that all polysialylated proteins in NCAM-negative OPCs, murine microglia from NCAM knockout mice and iPSdM are strictly confined to the Golgi.

- In response to depolarization of OPCs and LPS-induced pro-inflammatory activation of microglia, polySia is rapidly translocated to the cell surface and then completely depleted.

- Soluble polySia attenuates the production of nitric oxide after LPS-induced activation of murine brain-derived microglia and iPSdM.


**Explanations**:

- Context-setting sentence showing that polySia affects neural precursor behavior and neural development. Relevance: mechanistic/contextual. Strength: establishes biological processes in which polySia (and therefore its synthesizing enzymes) are important. Limitation: does not mention ST8SIA4 specifically or any disease association.

- Direct mechanistic statement that ST8SIA4 (with ST8SIA2) is one of the two enzymes responsible for polySia synthesis. Relevance: mechanistic. Strength: identifies ST8SIA4 as a key enzyme in a process critical for neural development. Limitation: enzymatic role alone does not establish that variation in ST8SIA4 causes Mendelian disease.

- Demonstrates identification of a polySia carrier (SynCAM 1) in a specific cell subtype (NCAM-negative OPCs). Relevance: mechanistic/contextual. Strength: shows functional and cell-type-specific context in which polysialylation occurs. Limitation: this sentence does not implicate ST8SIA4 specifically in that carrier's modification, and remains descriptive of cell biology rather than genetics.

- Shows that polySia on SynCAM 1 is synthesized exclusively by ST8SIA2 in the examined system. Relevance: mechanistic and limiting. Strength: specifies enzyme-carrier specificity, which is important for interpreting whether ST8SIA4 is likely to affect particular substrates. Limitation: demonstrates substrate specificity that reduces the likelihood that ST8SIA4 is responsible for SynCAM 1 polysialylation (i.e., not all polySia phenotypes are ST8SIA4-dependent).

- Key mechanistic result: ST8SIA4 (specifically) synthesizes polySia on O-glycans in Ncam-/- microglia. Relevance: mechanistic and directly relates ST8SIA4 to a specific biochemical modification in a defined cell type. Strength: provides direct functional evidence of ST8SIA4 activity on identified substrates in microglia. Limitation: this is an experimental result in mice (Ncam-/- background) and cell preparations; it is not genetic evidence linking ST8SIA4 mutations to human Mendelian disease.

- Short sentence indicating that detection of ST8SIA4-dependent polySia implies there is another carrier in microglia. Relevance: mechanistic/contextual. Strength: supports the conclusion that ST8SIA4 acts on carriers distinct from NCAM or SynCAM 1 in this context. Limitation: still descriptive of cellular substrates, not of disease association.

- Identifies the carrier (NRP2) for the ST8SIA4-synthesized polySia in these cells and notes novelty. Relevance: mechanistic. Strength: pinpoints a physiologic target of ST8SIA4 (NRP2) and expands known biology of ST8SIA4-mediated polysialylation. Limitation: identification of a substrate (NRP2) suggests potential pathways affected by ST8SIA4 activity but does not provide genetic or clinical evidence of Mendelian disease causation.

- States that induced pluripotent stem cell-derived microglia were used to further study microglial polysialylation. Relevance: methodological/contextual. Strength: indicates multiple experimental systems were used (including human iPSC-derived cells) which can affect translatability. Limitation: does not present genetic disease data.

- Describes that iPS-derived microglia express polySia on NRP2 and ESL-1 (ESL-1 being a newly identified polySia carrier). Relevance: mechanistic. Strength: demonstrates ST8SIA4-related polysialylation phenomena in a human-cell-derived model and identifies additional carriers, which could point to pathways by which ST8SIA4 dysfunction might impact cells. Limitation: iPS-derived cell behavior may not reflect in vivo human physiology fully, and no pathogenic variants or Mendelian inheritance are described.

- Gives subcellular localization (Golgi) of polysialylated proteins in the studied cell types. Relevance: mechanistic. Strength: provides mechanistic detail about where ST8SIA4-mediated polysialylation occurs, relevant for understanding how mutations might affect processing. Limitation: still cell-biological; not genetic evidence for Mendelian disease.

- Describes dynamic translocation of polySia to the cell surface on stimulation and subsequent depletion. Relevance: mechanistic/functional. Strength: shows ST8SIA4-dependent polysialylation participates in regulated cellular responses (e.g., to depolarization or inflammatory stimuli), suggesting physiological importance. Limitation: functional importance does not equate to evidence that ST8SIA4 mutations cause Mendelian disease; experiments are in cultured cells/animal models.

- Shows a functional consequence of soluble polySia in reducing nitric oxide production after LPS activation. Relevance: mechanistic/functional. Strength: links polysialylation (and thus enzymes that produce it) to immune-modulatory outcomes, which could be relevant to disease mechanisms. Limitation: these are biochemical/cellular effects in mouse-derived and iPSC-derived microglia without any human genetic or clinical linkage to Mendelian phenotypes.


[Read Paper](https://www.semanticscholar.org/paper/b7fed6edcb7d6860905f90094e23b0d78e5e9643)


## Other Reviewed Papers


### Clinical whole-exome sequencing for the diagnosis of mendelian disorders.

**Why Not Relevant**: The provided paper excerpt describes a clinical whole-exome sequencing study and reports overall diagnostic yield and inheritance patterns but contains no mention of the gene ST8SIA4, no variant-level or gene-level results for ST8SIA4, nor any functional/mechanistic data pertaining to that gene. Therefore the paper provides no direct evidence that ST8SIA4 is associated with any Mendelian disease. Indirectly, the study shows that whole-exome sequencing can identify Mendelian disease genes in a clinical cohort (25% yield), which means such a study could in principle discover or confirm associations for genes like ST8SIA4. However, absence of ST8SIA4 in the excerpts means (a) there is no documentation here of variants in ST8SIA4 found in affected individuals, (b) there is no segregation, de novo, or functional evidence reported for ST8SIA4, and (c) no statistical association or mechanistic pathway linking ST8SIA4 to a Mendelian phenotype is provided. Additional limitations relevant to using this paper to support the claim: cohort composition (approximately 80% children with neurologic phenotypes) may bias which genes are discovered; sample size and case ascertainment affect power to detect very rare gene-disease associations; the summary-level reporting here (diagnostic yield, inheritance breakdown) does not substitute for gene-specific data required to support an assertion that ST8SIA4 is likely associated with at least one Mendelian disease. To evaluate the claim about ST8SIA4, gene-specific evidence (reported pathogenic or likely pathogenic variants in ST8SIA4 in affected individuals with matching phenotypes, segregation data, population frequency data, and functional/mechanistic studies) would be required, none of which are present in the provided text.


[Read Paper](https://www.semanticscholar.org/paper/73921a10d537f4f1013f1627227301a056facc73)


### Exome sequencing reveals a de novo PRKG1 mutation in a sporadic patient with aortic dissection

**Why Not Relevant**: The provided paper content mentions only PRKG1 and discusses screening for PRKG1 mutations in unexplained aortic disease. There is no mention of ST8SIA4, no data, no genetic association results, and no mechanistic discussion involving ST8SIA4. Because the claim concerns whether ST8SIA4 is likely associated with at least one Mendelian disease, this content does not provide direct evidence, mechanistic plausibility, or even indirect inference that would support or refute that claim. Any attempt to connect PRKG1 findings to ST8SIA4 would be speculative and unsupported by the text. Therefore the relevance to the claim is effectively zero.


[Read Paper](https://www.semanticscholar.org/paper/fe8fca03f6462c2a714911c7360567dccc79fdce)


### P-551 Application of simultaneous PGT-M/PGT-A using whole genome sequencing and haplotyping for monogenetic disorders, multiple variants, low penetrance, and de novo disorders

**Why Not Relevant**: The paper presents a retrospective clinical study of preimplantation genetic testing (PGT-A/PGT-M) across a panel of genes in couples at risk for monogenic disorders and describes methods (karyomapping, direct sequencing) and outcomes. However, the provided content does not mention the gene ST8SIA4 anywhere, does not list a full gene panel that would allow determining whether ST8SIA4 was assessed, and provides no variant- or phenotype-level data related to ST8SIA4. Therefore it provides no direct evidence that ST8SIA4 is associated with any Mendelian disease. The only potentially relevant information is methodological: the study shows that when genes are included in their testing pipeline, variants and haplotypes can be reliably detected and confirmed. This methodological capability does not constitute evidence that ST8SIA4 itself is or is not associated with a Mendelian disorder. Absence of mention here is not evidence of absence of a disease association—ST8SIA4 may simply have not been included in this study's gene set or may have had zero cases in this cohort. To evaluate the claim that ST8SIA4 is likely associated with at least one Mendelian disease, one should consult gene-disease databases (e.g., OMIM, ClinVar), primary genetic association studies, and case reports that specifically address ST8SIA4; this paper does not provide those data.


[Read Paper](https://www.semanticscholar.org/paper/257475fd17682f9d1905319f5244bf7434482002)


### Case report: Comprehensive exploration of a novel PFKM mutation in glycogen storage disease Type VII

**Why Not Relevant**: The paper describes a case of Glycogen Storage Disease Type VII caused by compound heterozygous mutations in the PFKM gene and does not mention the gene ST8SIA4 anywhere in the provided content. Therefore it provides no direct experimental, genetic, clinical, or mechanistic evidence linking ST8SIA4 to any Mendelian disease. The excerpts above show that the study's scope is limited to PFKM and GSD VII (a Mendelian disease caused by PFKM mutations). Absence of ST8SIA4 in this report is not evidence that ST8SIA4 cannot be associated with Mendelian disease elsewhere; it only means this paper neither supports nor investigates the claim. To evaluate the claim about ST8SIA4, searches of gene-disease databases (e.g., OMIM, ClinVar), additional literature, or variant aggregation resources would be required. Because this paper contains no data, discussion, or mechanistic information about ST8SIA4, its relevance to the claim is negligible.


[Read Paper](https://www.semanticscholar.org/paper/b8b5ddf1d12b0d67b9b7ada4b81a3753531a20ac)


## Search Queries Used

- ST8SIA4 mutation case report whole exome sequencing whole genome sequencing de novo monogenic Mendelian disease autosomal dominant autosomal recessive

- ST8SIA4 polysialyltransferase NCAM polysialic acid neural development neuronal migration knockout mouse phenotype loss of function functional study

- ST8SIA4 ClinVar OMIM gnomAD loss of function constraint loss of function intolerance pLI rare variant variant interpretation pathogenic

- ST8SIA4 ST8SIA2 polysialyltransferase redundancy compensation genetic interaction human phenotype disease association functional overlap


## Usage Statistics

- Prompt Tokens: 0

- Completion Tokens: 0

- Total Tokens: 0

- Estimated Cost: $0.0278


## Bibliometric Configuration

- Use Bibliometrics: True

- Author Impact Weight: 0.4

- Citation Impact Weight: 0.4

- Venue Impact Weight: 0.2
```
