## Supplementary material for "MENDELSEEK: An algorithm that predicts Mendelian Genes and elucidates what makes them special": NRXN3.txt

```
# Claim: The gene NRXN3 is likely associated with at least one Mendelian disease.

**Status**: processed

**Overall Rating**: -1

**Explanation**:

No relevant papers were found that support or refute this claim.


## Relevant Papers


## Other Reviewed Papers


### ClinGen Myeloid Malignancy Variant Curation Expert Panel recommendations for germline RUNX1 variants.

**Why Not Relevant**: The provided paper content exclusively describes development and testing of gene- and disease-specific ACMG/AMP variant curation criteria for RUNX1 in the context of inherited myeloid malignancies. There is no mention of NRXN3, no variant data, case reports, genetic association analyses, or mechanistic discussion pertaining to NRXN3, and no statements linking NRXN3 to any Mendelian phenotype. Therefore the paper provides no direct evidence supporting or refuting the claim that NRXN3 is likely associated with at least one Mendelian disease. While the methods described (gene-specific curation) could in principle be applied to NRXN3, methodological generalizability does not constitute evidence of NRXN3 disease association. For these reasons the relevance to the NRXN3 Mendelian-disease claim is effectively zero.


[Read Paper](https://www.semanticscholar.org/paper/d2a2dd2ebfb5a63969c41c03899f8f978fb18c6a)


### Case report: Expanding the phenotype of FOXP1-related intellectual disability syndrome and hyperkinetic movement disorder in differential diagnosis with epileptic seizures

**Why Not Relevant**: The paper's entire content provided concerns FOXP1-related intellectual disability syndrome (and mentions an additional CHD7 variant) in a single patient; it does not mention NRXN3 at all. Therefore it provides no direct genetic, clinical, or mechanistic evidence linking NRXN3 to any Mendelian disease. The methods (WES) and results identify FOXP1 as the causative gene for this patient, which actually argues that the observed phenotype is explained by FOXP1 (and possibly CHD7) variants rather than NRXN3. Because NRXN3 is not discussed, no relevant excerpts supporting or refuting the claim about NRXN3 can be extracted from this paper.


[Read Paper](https://www.semanticscholar.org/paper/3d7a33a707a435016dbc5fac3ff92c45624031a4)


### Neurodevelopmental Disorders and the Mystery of the Genes Involved: A Case Report of a BICRA Heterozygous Mutation Identified in Autism Spectrum Disorder

**Why Not Relevant**: The provided paper content does not mention NRXN3 and therefore provides no direct or mechanistic evidence for the claim that "NRXN3 is likely associated with at least one Mendelian disease." The paper instead concerns a different gene (BICRA). Verbatim sentences from the supplied content that show the paper's focus: "Pathogenic variants in the BRD4 interacting chromatin remodeling complex associated protein (BICRA) are linked to BICRA-related neurodevelopmental disorders." "These disorders are characterized by developmental delay, intellectual disability, and dysmorphic facial features, along with behavioral abnormalities, poor growth, vision abnormalities, and feeding difficulties." "We present the case of a three-year-old male diagnosed with autism spectrum disorder (ASD), developmental speech delay, and epilepsy." "Whole exome sequencing with copy number variant (CNV) analysis revealed a heterozygous variant of uncertain significance in the BICRA gene (c.1246G>C, p.Ala416Pro)." "This case report aims to highlight a gene associated with BICRA-related neurodevelopmental disorders that is rarely described in ASD patients." "Further research is crucial to explore the role of chromatin remodeling in the etiology and development of ASD."

Why this is insufficient to support the NRXN3 claim:
- No mention of NRXN3: the text contains zero references to NRXN3, so there is no direct evidence (genetic association, case reports, or cohort data) linking NRXN3 to any Mendelian condition. 
- Different gene and mechanism: the study focuses on BICRA and chromatin remodeling (a mechanistic pathway relevant to BICRA), which is not NRXN3 (a neurexin family synaptic adhesion gene). Mechanistic relevance cannot be assumed across distinct genes without explicit evidence connecting them. 
- Case-report limitations: the content summarizes a single case with a variant of uncertain significance (VUS) in BICRA; even for BICRA this is weak evidence for Mendelian causation (no segregation data, no functional validation). Thus, even indirect inference about NRXN3 would be highly speculative and unsupported. 

Conclusion: Relevance is effectively zero because the paper addresses BICRA-related neurodevelopmental disorders and contains no data, statements, or mechanistic links concerning NRXN3.


[Read Paper](https://www.semanticscholar.org/paper/e98b11778c53f7824e5c3c258f5f25e1b9badf2e)


### A de novo variant in ZBTB18 gene caused autosomal dominant non-syndromic intellectual disability 22 syndrome: A case report and literature review

**Why Not Relevant**: The paper reports a clinical case and genetic finding implicating ZBTB18 in autosomal dominant non-syndromic intellectual disability 22 (MRD22). There is no mention of NRXN3 anywhere in the provided text, no association analyses involving NRXN3, no functional or mechanistic experiments related to NRXN3, and no discussion that would link NRXN3 to a Mendelian phenotype. Therefore this paper provides no direct evidence (no genetic association, segregation, or case reports involving NRXN3) and no mechanistic evidence (no functional studies, pathway links, or biological rationale) bearing on the claim that NRXN3 is likely associated with at least one Mendelian disease. Absence of evidence in this paper is not evidence of absence for NRXN3 overall, but this paper does not contribute supporting or refuting data for the NRXN3 claim. To evaluate the claim about NRXN3, one should examine other sources (e.g., OMIM, ClinVar, case series, gene-disease curation resources, or functional studies specifically involving NRXN3).


[Read Paper](https://www.semanticscholar.org/paper/09bd993a331155206894ef8f2ad7afb75e164664)


### c.1103T>C (p.Ile368Th) de novo Variant in Synaptotagmin 1 (SYT1) Gene is Pathogenic, Leading to an Ultra-Rare Neurodevelopmental Disorder: The Baker-Gordon Syndrome

**Why Not Relevant**: This paper (abstract provided) exclusively reports on Baker-Gordon Syndrome caused by pathogenic variants in SYT1 and includes mechanistic discussion specific to SYT1. There is no mention of NRXN3 anywhere in the provided content, no data (genetic, segregation, case series, or functional) concerning NRXN3, and no mechanistic discussion implicating NRXN3. Therefore this paper does not provide direct or mechanistic evidence that NRXN3 is associated with any Mendelian disease. Note that lack of mention in this paper is not proof that NRXN3 is not associated with Mendelian disease in the broader literature; it only means this paper does not support the claim. To evaluate the claim about NRXN3 one would need sources reporting pathogenic NRXN3 variants with appropriate segregation/clinical correlation and/or functional studies showing variant impact on protein function and disease-relevant biology.


[Read Paper](https://www.semanticscholar.org/paper/ee225e1b916fbf3fda1d1b5451fe2038e281b8c8)


### Leveraging Clinical, Functional, Molecular and Population Genetic Data Reveals Genotype Phenotype Association and Health Disparity in a Monogenic Disorder, CTX

**Why Not Relevant**: The provided paper content exclusively concerns Cerebrotendinous Xanthomatosis (CTX) and pathogenic variants in CYP27A1. There is no mention of NRXN3 (neurexin 3), no data, analyses, or mechanistic discussion involving NRXN3, and no evidence (direct or mechanistic) bearing on whether NRXN3 is associated with a Mendelian disease. Therefore this paper, as provided, does not provide relevant evidence for or against the claim that NRXN3 is likely associated with at least one Mendelian disease. Caveat: my conclusion is limited to the content you supplied; if the full paper contains sections not included here that discuss NRXN3, those were not available for review.


[Read Paper](https://www.semanticscholar.org/paper/ecd9a6ae7be2a66a942f75a505fc4b04dff8e862)


### Descriptive analysis of MC4R gene variants associated with obesity listed on ClinVar

**Why Not Relevant**: The provided paper discusses ClinVar-derived variants of the MC4R gene and their association with monogenic obesity and related phenotypes. It does not mention NRXN3, NRXN3 variants, or any diseases linked to NRXN3. Therefore it provides no direct evidence (no reported NRXN3 pathogenic/likely pathogenic variants, case reports, segregation data, or ClinVar entries for NRXN3) and no mechanistic evidence (no functional assays, pathway analyses, or biological rationale) that would support or refute the claim that NRXN3 is likely associated with at least one Mendelian disease. While the paper's methods (ClinVar filtering) are broadly applicable to other genes, that methodological relevance is indirect and does not constitute evidence regarding NRXN3. In short, because the gene of interest in this paper is MC4R rather than NRXN3, the paper is not relevant to the claim.


[Read Paper](https://www.semanticscholar.org/paper/6bae624c1c06216b5458a99ef3b5e0a4b2d4cd16)


## Search Queries Used

- NRXN3 case report de novo variant whole exome sequencing neurodevelopmental disorder intellectual disability autism epilepsy

- NRXN3 ClinVar OMIM ClinGen pathogenic variant gene disease association monogenic disorder

- NRXN3 deletion copy number variant CNV developmental delay autism obesity addiction case series cohort study

- neurexin 3 NRXN3 knockout mouse phenotype synaptic transmission behavior haploinsufficiency loss of function gnomAD pLI constraint


## Bibliometric Configuration

- Use Bibliometrics: True

- Author Impact Weight: 0.4

- Citation Impact Weight: 0.4

- Venue Impact Weight: 0.2
```
