## Supplementary material for "MENDELSEEK: An algorithm that predicts Mendelian Genes and elucidates what makes them special": NSD3.txt

```
# Claim: The gene NSD3 is likely associated with at least one Mendelian disease.

**Status**: processed

**Overall Rating**: -1

**Explanation**:

No relevant papers were found that support or refute this claim.


## Relevant Papers


## Other Reviewed Papers


### Precision Medicine in Internal Medicine

**Why Not Relevant**: The provided paper text is a general review of clinical genetic testing strategies, variant interpretation, and the current status of gene discovery for Mendelian disorders. It does not mention the gene NSD3, any variants in NSD3, any phenotypes or syndromes linked to NSD3, nor any experimental or clinical data (case reports, cohort studies, segregation analyses, functional assays) relevant to establishing a Mendelian association for NSD3. The few excerpts included above are general contextual statements about exome sequencing and the incomplete state of gene–disease knowledge; they only offer indirect plausibility that undiscovered gene–disease relationships exist. Because the text contains no direct or mechanistic evidence regarding NSD3 (no mention of NSD3 sequence variants, inheritance patterns, pathogenicity classifications, functional consequences, animal models, or clinical phenotypes), it cannot be used to support or refute the claim that NSD3 is likely associated with at least one Mendelian disease. To assess that claim one would need primary evidence such as: (a) reported pathogenic or likely pathogenic NSD3 variants in individuals with a consistent phenotype and segregation in families; (b) ClinVar/OMIM entries linking NSD3 to a Mendelian disorder; (c) functional studies demonstrating a deleterious effect of NSD3 variants relevant to disease mechanisms. None of these are present in the provided text.


[Read Paper](https://www.semanticscholar.org/paper/c7199e8a5226f8d9d55777da0e15e91797bb459a)


### A novel de novo variant in CASK causes a severe neurodevelopmental disorder that masks the phenotype of a novel de novo variant in EEF2

**Why Not Relevant**: The provided content does not mention NSD3 anywhere. It only discusses CASK and EEF2 variants and their phenotypes. Therefore there is no direct genetic, clinical, or mechanistic information in the excerpt that bears on whether NSD3 is associated with a Mendelian disease. The conclusion is limited to the supplied excerpt; absence of evidence in this snippet does not prove NSD3 is unrelated overall, only that this paper content does not provide relevant evidence.


[Read Paper](https://www.semanticscholar.org/paper/2f02cef35e767aaf5360d8046cf1dd7554f46425)


### Implications of a De Novo Variant in the SOX12 Gene in a Patient with Generalized Epilepsy, Intellectual Disability, and Childhood Emotional Behavioral Disorders

**Why Not Relevant**: The provided paper text discusses SRY-box (SOX) genes, specifically a de novo variant in SOX12 and its possible link to a neurodevelopmental phenotype. The text contains no mention of the gene NSD3, any variants in NSD3, nor any mechanistic data or clinical evidence related to NSD3. Therefore it provides no direct evidence for or against the claim that NSD3 is likely associated with at least one Mendelian disease. The mechanistic details reported (e.g., HMG domain conservation, DNA binding/bending, predicted structural impact) pertain to SOX family proteins and are not applicable to NSD3, which is a distinct gene/protein with different function and domains. Because there are no relevant excerpts to extract, no direct or mechanistic links to NSD3 can be drawn from this paper. If you want an assessment of NSD3 specifically, please provide papers mentioning NSD3 or allow me to search the literature for studies that report NSD3 variants, functional data, or clinical associations.


[Read Paper](https://www.semanticscholar.org/paper/5cf652470efa4406f72843aea8389f4e398a99f8)


### Novel de Novo Nonsense Variants in AGO3 and KHSRP: Insights into Global Developmental Delay and Autism Spectrum Disorders through Whole Genome Analysis

**Why Not Relevant**: The paper's content focuses exclusively on de novo variants in AGO3 and KHSRP in a single patient with global developmental delay and autistic features. There is no mention of the gene NSD3, no experimental or clinical data concerning NSD3, nor any mechanistic discussion linking NSD3 to the phenotypes or to AGO3/KHSRP. Because the claim concerns whether NSD3 is likely associated with at least one Mendelian disease, and this paper provides no information about NSD3 (no sequence data, no phenotype correlations, no functional assays, no literature discussion), it cannot provide supporting or refuting evidence. Therefore the relevance to the NSD3 claim is effectively zero.


[Read Paper](https://www.semanticscholar.org/paper/5aba59259e6535c76aa2fd80054cb774eb3d7452)


### Autosomal Dominant Intellectual Development Disorder-6 (MRD6) Without Seizures Linked to a De Novo Mutation in the grin2b Gene Revealed by Exome Sequencing: A Case Report of a Moroccan Child

**Why Not Relevant**: The paper exclusively reports on a pathogenic GRIN2B (grin2b) variant causing autosomal dominant intellectual development disorder-6 (MRD6) in a single patient. There is no mention of the NSD3 gene, no data on NSD3 variants, segregation, functional studies, or mechanistic pathways involving NSD3. Therefore this paper provides no direct evidence (cases, segregation, population data, or functional assays) nor mechanistic evidence linking NSD3 to any Mendelian disease. Absence of evidence in this paper does not mean NSD3 is not associated with Mendelian disease elsewhere; it only means this particular paper is irrelevant to the claim. To support the claim about NSD3 would require papers reporting (for example) (1) rare, segregating NSD3 variants in families with consistent phenotypes, (2) de novo NSD3 variants in affected individuals with relevant clinical descriptions, (3) population evidence of pathogenicity, and/or (4) functional/mechanistic studies showing how NSD3 perturbation causes disease phenotypes — none of which are present in this report.


[Read Paper](https://www.semanticscholar.org/paper/67d756e0cc302e5d46fdda9df34403f1f2de9a5a)


### De novo HDAC3 variants leading to epigenetic machinery dysfunction are associated with a neurodevelopmental disorder

**Why Not Relevant**: The provided paper exclusively reports on heterozygous de novo variants in HDAC3 and a novel neurodevelopmental syndrome associated with those HDAC3 variants. It does not mention NSD3 anywhere in the supplied content, nor does it present data, analyses, or mechanistic discussion relating to NSD3. Because the claim concerns NSD3 being likely associated with at least one Mendelian disease, and the paper's findings are about an entirely different gene (HDAC3), there is no direct evidence supporting or refuting the NSD3 claim in this paper. Mechanistic findings (reduced deacetylation activity, disrupted interactions with CoREST/NCoR, impaired nuclear localization) are specific to HDAC3 variants described in the study and cannot be attributed to NSD3 without additional data; the paper does not provide comparative or cross-gene analyses that would justify extrapolating HDAC3 results to NSD3. Therefore the paper is not relevant to the claim that NSD3 is associated with a Mendelian disease.

If you want evidence about NSD3 specifically, I can search the literature or databases (OMIM, ClinVar, PubMed) for publications or reported pathogenic variants in NSD3 and evaluate their strength and mechanisms.


[Read Paper](https://www.semanticscholar.org/paper/524b09f9e39f306b6871f816044577dccb53abd6)


## Search Queries Used

- NSD3 WHSC1L1 pathogenic variant ClinVar OMIM Mendelian disease de novo case report patient

- NSD3 de novo variant developmental disorder exome sequencing neurodevelopmental disorder Deciphering Developmental Disorders DDD gene discovery

- NSD3 WHSC1L1 histone methyltransferase H3K36 methylation SET domain loss of function haploinsufficiency mouse knockout developmental phenotype

- NSD3 gnomAD loss of function intolerance pLI constraint human genetic variation rare variant frequency penetrance monogenic disease


## Bibliometric Configuration

- Use Bibliometrics: True

- Author Impact Weight: 0.4

- Citation Impact Weight: 0.4

- Venue Impact Weight: 0.2
```
