## Supplementary material for "MENDELSEEK: An algorithm that predicts Mendelian Genes and elucidates what makes them special": NT5C1B.txt

```
# Claim: The gene NT5C1B is likely associated with at least one Mendelian disease.

**Status**: processed

**Overall Rating**: -1

**Explanation**:

No relevant papers were found that support or refute this claim.


## Relevant Papers


## Other Reviewed Papers


### The Burden of Candidate Pathogenic Variants for Kidney and Genitourinary Disorders Emerging From Exome Sequencing

**Why Not Relevant**: The supplied paper content does not mention the gene NT5C1B by name and contains no direct statements, data, variant reports, segregation analyses, functional studies, or disease associations related to NT5C1B. The paper describes methods for assembling a curated list of genes associated with Mendelian kidney and genitourinary disorders and notes that the full list (625 genes) is available on the laboratory website, but the provided excerpt does not include the gene list itself or any gene-level findings. Therefore, there is no direct or mechanistic evidence in the provided text to support or refute the claim that NT5C1B is likely associated with at least one Mendelian disease. To evaluate the claim, one would need (a) the full curated gene list from the laboratory website or appendices to see whether NT5C1B is included, and (b) gene-specific evidence such as reported pathogenic variants in ClinVar/HGMD, allele frequencies incompatible with population prevalence, segregation data, functional impact, or experimental mechanistic data. The absence of NT5C1B in the provided content constitutes lack of evidence rather than evidence of absence; however, based solely on the supplied text, the claim cannot be supported.


[Read Paper](https://www.semanticscholar.org/paper/a75e297208c04992568e607d19aa9b9aaebd09d5)


### mGAP: the macaque genotype and phenotype resource, a framework for accessing and interpreting macaque variant data, and identifying new models of human disease

**Why Not Relevant**: The provided paper content does not mention the gene NT5C1B, any variants in NT5C1B, nor any association or mechanistic data linking NT5C1B to Mendelian disease. The single sentence in the excerpt only describes the mGAP resource and its potential as a platform for investigating genetic associations: "The macaque Genotype And Phenotype (mGAP) resource is the first public website providing searchable, annotated macaque variant data, and presents unprecedented opportunity to investigate potential genetic associations with currently characterized disease models, and to uncover new macaque models based on parallels with human risk alleles." This statement is descriptive of a data resource and expresses a general opportunity to investigate parallels with human risk alleles, but it contains no direct evidence (no variant-level results, no association statistics, no case reports, no segregation or functional data) and no mechanistic evidence (no description of NT5C1B function, pathways, or pathogenic mechanisms).

Because the excerpt lacks any mention of NT5C1B or any data linking any gene to disease, it provides no support for or against the claim that "NT5C1B is likely associated with at least one Mendelian disease." To assess that claim one would need at minimum: (a) reported variants in NT5C1B segregating with disease in families or statistically significant enrichment of rare damaging variants in cases versus controls; (b) reproducible clinical case descriptions; or (c) experimental mechanistic evidence showing that NT5C1B loss or alteration causes a phenotype consistent with a Mendelian disorder. None of these elements are present in the supplied content. Therefore relevance is effectively zero.

Limitations of the provided content: it is a high-level resource description without methods, results, or gene-specific findings. While the mGAP resource might in principle contain data enabling investigation of NT5C1B, the excerpt does not present any such findings, so it cannot be used as evidence for the claim.


[Read Paper](https://www.semanticscholar.org/paper/f47691ff666dd65548f1282e606d696eae56524d)


### Navigating MARRVEL, a Web-Based Tool that Integrates Human Genomics and Model Organism Genetics Information.

**Why Not Relevant**: This paper is a methods/protocol description of MARRVEL, a web resource that aggregates human genetic and model organism databases to aid interpretation of variants. The provided content does not mention the gene NT5C1B, any specific gene-disease associations, nor any experimental or clinical data about NT5C1B. Therefore it provides no direct evidence that NT5C1B is associated with any Mendelian disease, and it provides no mechanistic data specific to NT5C1B. The content does state that MARRVEL aggregates databases (OMIM, ExAC/gnomAD, ClinVar, Geno2MP, DGV, DECIPHER) and model organism resources and describes features useful for assessing variants (e.g., protein domain annotations, multiple species alignment, ortholog expression and GO terms). While that indicates the paper describes tools that could be used to search for evidence linking NT5C1B to disease, the paper itself does not present such evidence. Limitations relevant to the claim: absence of evidence in this methods paper is not evidence of absence of a gene-disease association; one must query the underlying databases or primary studies (OMIM, ClinVar, gnomAD, published literature, functional studies) for information about NT5C1B. Because the paper contains no data, results, or specific mentions of NT5C1B, it is not relevant for supporting or refuting the claim.


[Read Paper](https://www.semanticscholar.org/paper/d4ce2c7d342a0fcd2325b51b035d147439ceecb7)


### The simplest explanation does not have to be preferred: co-occurrence of pathogenic variants in cancer-predisposing genes

**Why Not Relevant**: The supplied text does not mention NT5C1B or provide any data, variants, family segregation, phenotype descriptions, or functional/mechanistic data related to that specific gene. The single sentence provided reads: "The frequency and cancer phenotypes associated with MINAS by reviewing the recent literature and by checking the UK 10,000 Genomes Project data from participants with a phenotype of tumor predisposition syndromes or multiple primary tumors, and if they are additive reflecting each CSG independently or synergistic resulting in more severe phenotypes are reported." This sentence describes (1) a literature review and an analysis of UK 10,000 Genomes Project participants with tumor predisposition or multiple primary tumors, and (2) an investigation into whether observed phenotypes reflect additive effects of each cancer susceptibility gene (CSG) or synergistic interactions. It does not (a) name NT5C1B, (b) describe any variant(s) in NT5C1B, (c) report segregation with Mendelian inheritance, or (d) present biochemical or cellular mechanisms implicating NT5C1B in a Mendelian disease. Therefore there is no direct evidence (no association data, no case reports, no statistical association) and no mechanistic evidence in the provided excerpt that would support or refute the claim that "NT5C1B is likely associated with at least one Mendelian disease." Limitations: only a single sentence from the paper was provided; the full paper might contain gene-level results or tables that name NT5C1B, so this assessment strictly applies to the supplied content. To evaluate the claim properly would require either the full text (searching for NT5C1B mentions, reported variants, segregation or functional studies) or searching external literature/databases (ClinVar, OMIM, gnomAD, PubMed) for NT5C1B evidence.


[Read Paper](https://www.semanticscholar.org/paper/a1372a664bd2c33a0bda638975a8b26d112457fc)


### Genewise detection of variants in MEFV gene using nanopore sequencing

**Why Not Relevant**: The paper exclusively addresses Familial Mediterranean Fever (FMF) and the MEFV gene: objectives, methods (nanopore sequencing of full-length MEFV), results, and conclusions all pertain to MEFV and FMF-associated variants. NT5C1B is not mentioned anywhere in the provided text. Therefore the paper provides no direct evidence that NT5C1B is associated with any Mendelian disease, nor does it provide mechanistic data linking NT5C1B to disease. The lack of mention in this single paper is not evidence that NT5C1B is not associated with a Mendelian disease (absence of evidence ≠ evidence of absence); however, for the specific claim under consideration, this paper is irrelevant because it does not address NT5C1B at all. To evaluate the claim one would need studies that analyze NT5C1B sequence variation, inheritance patterns, functional assays, patient phenotypes, or curated gene-disease associations (e.g., ClinVar, OMIM, gene-specific case series), none of which are present here.


[Read Paper](https://www.semanticscholar.org/paper/4f4fb9259fa8423aa1bc6cf73486ce9c1e67f22e)


### Novel compound heterozygous variants of the SEC23A gene in a Chinese family with cranio-lenticulo-sutural dysplasia based on data from a large cohort of congenital cataract patients

**Why Not Relevant**: The provided paper content does not mention NT5C1B or any data about that gene. The single-sentence excerpt—"This study expands the genotypic and phenotypic spectrum of CLSD, proposes TEM as a supplemental diagnostic method, and indicates that congenital cataracts are a typical sign of ARCLSD."—refers to CLSD/ARCLSD and diagnostic methods (TEM) but contains no direct genetic findings, gene names, variant descriptions, mechanistic pathways, or genotype–phenotype links concerning NT5C1B. Therefore, based on the excerpt supplied, the paper provides neither direct evidence (e.g., pathogenic variants in NT5C1B segregating with disease, case reports, or statistical association) nor mechanistic evidence (e.g., functional studies showing a disease-causing effect of NT5C1B disruption) to support or refute the claim that NT5C1B is likely associated with at least one Mendelian disease. Important caveats: (1) my assessment is limited to the text you provided. The full paper might include gene lists, tables, supplementary data, or other sections that mention NT5C1B; those were not supplied and thus were not evaluated. (2) If you can provide the full text or portions that list genes, variants, methods, or functional experiments, I can re-evaluate for direct or mechanistic evidence linking NT5C1B to Mendelian disease. Until such material is provided, relevance to the NT5C1B claim is effectively nil.


[Read Paper](https://www.semanticscholar.org/paper/68f926b3596267c271d77af321ead5eb43315c5a)


### Genetic mechanisms for stroke in young adults. A clinical perspective.

**Why Not Relevant**: The provided paper content focuses on stroke genetics and reports the genes the authors identified or considered in stroke gene panels and in familial stroke sequencing (e.g., GPR142, PTPRN2, LRRC1, SLC7A10, IKBKB, OXGR1, MAP3K6). NT5C1B is not mentioned anywhere in the supplied text. The paper therefore provides no direct evidence (no observation, association, or pathogenic variant reports) that NT5C1B is linked to any Mendelian disease. Mechanistic discussion is limited to genes identified in the study (e.g., MAP3K6 and VEGF-related pathways) and does not address NT5C1B's function or plausible disease mechanisms. Because the absence of mention in a stroke-focused gene list and sequencing effort does not constitute strong negative evidence (NT5C1B could be unrelated to stroke, could be among the 214 OMIM genes omitted from the excerpt, or simply not detected in these small cohorts), the paper is effectively non-informative regarding the claim that NT5C1B is likely associated with at least one Mendelian disease. In short: no direct observations, no mechanistic discussion, and the study's disease focus (stroke) limits its ability to confirm or refute a general Mendelian-disease association for NT5C1B.


[Read Paper](https://www.semanticscholar.org/paper/24e656d80b880de84ecd52c1e453054f4f05d4ac)


### Whole‐exome sequencing analyses in a Saudi Ischemic Stroke Cohort reveal association signals, and shows polygenic risk scores are related to Modified Rankin Scale Risk

**Why Not Relevant**: The provided paper content does not mention the gene NT5C1B, nor does it make any statements about specific genes being causal for Mendelian diseases. The excerpt discusses gene burden testing in Saudi stroke populations, statistically significant signals under different inheritance models, and an observation that stroke subjects with mRS of 3 or lower had lower cumulative genetic risk from rare variants in stroke genes. These statements are general to stroke-related gene burden and risk stratification and contain no direct evidence (no mention of NT5C1B, no per-gene association statistics, no variant-level pathogenicity data) and no mechanistic information linking NT5C1B to Mendelian disease. Therefore this content provides no support for or against the claim that NT5C1B is likely associated with at least one Mendelian disease. Limitations: the judgment is based solely on the single paragraph provided; if the full paper contains other sections, gene lists, tables, or supplementary data that mention NT5C1B or present variant-level Mendelian evidence, those were not available here. To evaluate the claim further, please provide sections (methods, results, tables, supplements) that list gene-specific burden results, variant annotations, segregation data, or functional/mechanistic experiments involving NT5C1B.


[Read Paper](https://www.semanticscholar.org/paper/ef1e3cc537505def74437c2048ef722316d024a6)


## Search Queries Used

- NT5C1B Mendelian disease case report ClinVar OMIM human pathogenic variant NT5C1B clinical phenotype

- NT5C1B cytosolic 5 prime nucleotidase 1B enzyme function nucleotide metabolism purine metabolism biochemical assay knockout mouse zebrafish phenotype

- NT5C1B loss of function variant gnomAD pLI LOEUF constraint gene intolerance population frequency pathogenicity ClinVar benign

- NT5C1B exome sequencing rare variant association monogenic rare disease gene discovery cohort sequencing autosomal recessive autosomal dominant inherited


## Bibliometric Configuration

- Use Bibliometrics: True

- Author Impact Weight: 0.4

- Citation Impact Weight: 0.4

- Venue Impact Weight: 0.2
```
