## Supplementary material for "MENDELSEEK: An algorithm that predicts Mendelian Genes and elucidates what makes them special": NTM.txt

```
# Claim: The gene NTM is likely associated with at least one Mendelian disease.

**Status**: processed

**Overall Rating**: -1

**Explanation**:

No relevant papers were found that support or refute this claim.


## Relevant Papers


## Other Reviewed Papers


### A pathogenic variant in RAB32 causes autosomal dominant Parkinson’s disease and activates LRRK2 kinase

**Why Not Relevant**: This paper does not provide evidence for or against the claim that the gene NTM is associated with at least one Mendelian disease. The study focuses on RAB GTPases in familial Parkinson disease and specifically identifies RAB32 c.213C>G (Ser71Arg) as co-segregating with autosomal dominant parkinsonism in multiple families and functionally activating LRRK2 kinase. The content provided repeatedly addresses RAB32 and other RAB family genes, study methods (whole-exome sequencing of 130 multi-incident PD families and follow-up genotyping), and functional assays of RAB32 variants. Nowhere in the supplied text is the gene NTM (neurotrimin) mentioned, nor are there genetic, clinical, pathological, or mechanistic data concerning NTM. Because the paper neither examines nor reports findings on NTM, it provides no direct genetic evidence (co-segregation, case-control enrichment, pathogenic variants) nor mechanistic evidence (biochemical function, pathway perturbation) relevant to NTM and Mendelian disease. Additional points limiting relevance: (1) the gene set analyzed is explicitly RAB GTPases (61 genes), so NTM was not a targeted locus; (2) the reported Mendelian association is to RAB32 (a different gene) with autosomal dominant parkinsonism, so findings cannot be extrapolated to NTM without separate data; (3) absence of any mention of NTM in the text precludes assessment of variant pathogenicity, segregation, or mechanism for NTM. Recommendation: to evaluate the claim about NTM, consult databases and literature specifically covering NTM (OMIM, ClinVar, PubMed) or studies of neurodevelopmental/neuropsychiatric/mendelian syndromes that include NTM sequence/segregation/functional evidence.


[Read Paper](https://www.semanticscholar.org/paper/a36d28e828ede7c87c650af5f5117982b9749e7b)


### A case of neurodegenerative disorder caused by PLA2G6 compound heterozygous pathogenic variant and SCA17 pathogenic variant

**Why Not Relevant**: The paper content exclusively reports a pathogenic compound heterozygous variant in PLA2G6 causing a neurodegenerative phenotype in a single patient and contains no mention of the gene NTM, variants in NTM, segregation data, functional assays, or mechanistic discussion involving NTM. Because the claim concerns whether NTM is likely associated with at least one Mendelian disease, evidence must directly involve NTM (e.g., pathogenic variants in NTM co-segregating with disease, functional perturbation of NTM producing disease-relevant phenotypes, or authoritative database annotations linking NTM to Mendelian disorders). None of those elements are present in this paper content. Consequently, the paper is irrelevant to the claim about NTM (relevance = 0). To evaluate the claim about NTM one would need literature or database records that explicitly discuss NTM variants and disease associations (e.g., peer-reviewed case reports/series, gene-disease curation resources such as OMIM/ClinGen, ClinVar entries, functional studies, or animal models), which are not provided here.


[Read Paper](https://www.semanticscholar.org/paper/aca969072f60778a8fc52afb27352aad4277cdf7)


### Prenatal ultrasound findings of X-linked congenital cataracts: case report and description of a novel variant.

**Why Not Relevant**: The paper's content focuses on congenital cataracts and reports a pathogenic variant in the OCRL gene (implicated in Dent disease 2 and Lowe's syndrome). The gene NTM is not mentioned anywhere in the provided text, nor are there mechanistic data, genetic association data, or phenotypic descriptions linking NTM to any Mendelian condition. Because the paper centers on OCRL and prenatal diagnosis of congenital cataracts, it provides no direct or mechanistic evidence to support or refute the claim that NTM is associated with at least one Mendelian disease. Additionally, the genetic evidence in the paper is single-case and gene-specific (OCRL), which would not be informative for assessing NTM in any case.


[Read Paper](https://www.semanticscholar.org/paper/058d8e6037d294c050f1e435bf38ad6e48b453db)


### Autosomal Dominant Intellectual Development Disorder-6 (MRD6) Without Seizures Linked to a De Novo Mutation in the grin2b Gene Revealed by Exome Sequencing: A Case Report of a Moroccan Child

**Why Not Relevant**: The paper content exclusively discusses the GRIN2B (grin2b) gene and its established role in autosomal dominant intellectual development disorder-6 (MRD6), including a de novo nonsense variant, ACMG pathogenic classification, and mechanistic comments about GRIN2B in brain development. At no point does the text mention the NTM gene, any variants in NTM, functional data on NTM, population/segregation evidence for NTM, or any mechanistic pathway connecting NTM to Mendelian disease. Therefore this paper provides no direct evidence for the claim that NTM is associated with a Mendelian disease, nor does it provide mechanistic plausibility for NTM involvement. Any attempt to infer relevance would be speculative (e.g., because exome sequencing was used, the assay could in principle detect other genes) but the content contains no such data or statements. Consequently the relevance to the claim about NTM is effectively zero.


[Read Paper](https://www.semanticscholar.org/paper/67d756e0cc302e5d46fdda9df34403f1f2de9a5a)


### #1049 Genetic characteristics of autosomal dominant polycystic kidney disease in a Greek population

**Why Not Relevant**: The paper does not mention the gene NTM anywhere in the provided content. The study focuses on genetic causes of autosomal dominant polycystic kidney disease (primarily PKD1 and PKD2) and reports three non-PKD genes (SEC61B, SLC3A1) implicated in a small number of patients. Although the study used a targeted panel of over 600 clinically relevant genes and performed WES/WGS in a few patients, the text does not (a) state whether NTM was included on the panel or had adequate coverage, (b) report any detected variants in NTM, or (c) provide mechanistic data linking NTM to any Mendelian phenotype. Therefore, this paper provides no direct evidence that NTM is associated with a Mendelian disease, and only very weak indirect evidence (absence from reported hits in an ADPKD-focused cohort) that cannot reasonably support the claim. The cohort is phenotype-selected (ADPKD), relatively small, and not designed to ascertain all possible Mendelian gene–disease relationships, so the absence of NTM here is not informative for the broader claim that NTM is likely associated with at least one Mendelian disease.


[Read Paper](https://www.semanticscholar.org/paper/809bc9272642701e2600d56210354f9dc489b442)


## Search Queries Used

- NTM neurotrimin Mendelian disease monogenic disorder pathogenic variant case report family segregation autosomal dominant autosomal recessive

- NTM neurotrimin ClinVar OMIM DECIPHER ClinGen pathogenic variant loss of function missense frameshift splice site variant

- NTM neurotrimin IgLON family neural cell adhesion synaptogenesis neurodevelopment knockout mouse phenotype functional assay loss of function

- NTM neurotrimin whole exome sequencing trio sequencing rare variant burden linkage analysis copy number variation structural variant intellectual disability autism epilepsy neurodevelopmental disorder


## Bibliometric Configuration

- Use Bibliometrics: True

- Author Impact Weight: 0.4

- Citation Impact Weight: 0.4

- Venue Impact Weight: 0.2
```
