## Supplementary material for "MENDELSEEK: An algorithm that predicts Mendelian Genes and elucidates what makes them special": NUP98.txt

```
# Claim: The gene NUP98 is likely associated with at least one Mendelian disease.

**Status**: processed

**Overall Rating**: -1

**Explanation**:

No relevant papers were found that support or refute this claim.


## Relevant Papers


## Other Reviewed Papers


### The Burden of Candidate Pathogenic Variants for Kidney and Genitourinary Disorders Emerging From Exome Sequencing

**Why Not Relevant**: The provided paper content does not mention NUP98 anywhere in the supplied text, and therefore contains no direct evidence (case reports, association analyses, variant observations) that NUP98 is associated with any Mendelian disease. The paper describes methods for identifying and curating genes associated with Mendelian kidney and genitourinary disorders (using OMIM and Orphanet, manual curation, and annotation with ClinVar/HGMD) and reports producing a final list of 625 genes available on the laboratory website, but the gene list itself and any mention of NUP98 are not included in the excerpt you provided. Mechanistic discussion in the excerpt is general (e.g., about loss-of-function variants, pathogenicity criteria, and variant frequency filtering) and does not pertain specifically to NUP98. Because neither direct observational data nor any gene-level mention of NUP98 appears in the supplied content, no conclusion about NUP98’s association with a Mendelian disease can be drawn from this paper excerpt alone. Limitations and recommended next steps: (1) The appendices and the laboratory website list referenced in the paper may contain the full curated gene list; without those, we cannot determine whether NUP98 was included among the 625 genes. (2) To evaluate the claim, consult the paper’s supplementary material (the curated gene list), and external resources such as OMIM, ClinVar, HGMD, and recent literature for any reported pathogenic NUP98 variants or established Mendelian phenotypes linked to NUP98.


[Read Paper](https://www.semanticscholar.org/paper/a75e297208c04992568e607d19aa9b9aaebd09d5)


### Cellular and behavioral effects of altered NaV1.2 sodium channel ion permeability in Scn2aK1422E mice

**Why Not Relevant**: The provided paper content exclusively addresses SCN2A and a specific SCN2A missense variant (p.K1422E), its biophysical properties, neuronal effects, and mouse-model phenotypes. There is no mention of the gene NUP98, no data or discussion linking NUP98 to Mendelian disease, and no mechanistic pathways described that would connect SCN2A biology to NUP98 function. NUP98 encodes a nucleoporin with distinct cellular roles from a voltage-gated sodium channel; therefore findings about SCN2A do not provide direct or mechanistic evidence that NUP98 is associated with any Mendelian disorder. Because the paper contains no content about NUP98, it cannot be used to support or refute the claim that NUP98 is likely associated with at least one Mendelian disease.


[Read Paper](https://www.semanticscholar.org/paper/0766bdbaf8f0b61fdc275c4eb72c3dbf3b95d501)


### Genotype–phenotype correlation in GNB1‐related neurodevelopmental disorder: Potential association of p.Leu95Pro with cleft palate

**Why Not Relevant**: The provided paper text exclusively discusses heterozygous variants in G protein subunit beta 1 (GNB1), their associated neurodevelopmental phenotype, functional studies of GNB1 variants, and related mouse models. The excerpt contains no mention of the gene NUP98, no data about NUP98 variants, and no mechanistic discussion linking NUP98 to human disease. Therefore the paper provides no direct evidence (case reports, segregation, variant pathogenicity) nor mechanistic evidence (biochemical function, model organism phenotypes, constraint metrics for NUP98) relevant to the claim that NUP98 is likely associated with at least one Mendelian disease. Limitations: this assessment is based solely on the supplied text; if other parts of the full paper (not provided here) discuss NUP98, they were not available for review. To evaluate the claim about NUP98, sources that specifically examine NUP98 (OMIM entries, ClinVar assertions, NUP98-related case reports, functional studies, constraint/gnomAD metrics for NUP98, and model organism data) should be consulted.


[Read Paper](https://www.semanticscholar.org/paper/0ce7fd60df7d954036a5424138f6e1456bd71a22)


### Precision Medicine in Internal Medicine

**Why Not Relevant**: The provided paper is a general review of genetic testing strategies, variant interpretation, and the state of gene–disease discovery; it contains no mention of the gene NUP98 and provides no direct or gene-specific mechanistic evidence linking NUP98 to any Mendelian disorder. Therefore it does not provide support or refutation for the claim that "NUP98 is likely associated with at least one Mendelian disease." The only potentially relevant material is high-level context (e.g., the OMIM statistic and the capability of exome sequencing to detect unexpected gene–disease relationships), but these do not address NUP98 specifically.

What would constitute relevant evidence (and what to look for next):
- Gene-specific entries in curated resources (OMIM, ClinGen gene-disease validity curation) that assert a Mendelian association for NUP98. These would provide direct evidence and an assessment of evidence strength.
- Variant-level entries in ClinVar or published case reports showing pathogenic or likely pathogenic germline NUP98 variants with segregation in families, de novo occurrences in affected individuals, or multiple unrelated affected individuals with consistent phenotype.
- Peer-reviewed case series or cohort studies describing patients with germline NUP98 variants and a consistent Mendelian phenotype, including statistical evidence (e.g., enrichment of rare damaging variants in cases vs controls).
- Functional studies demonstrating a plausible pathogenic mechanism for specific NUP98 variants (e.g., loss-of-function proven by cellular/animal models, dominant-negative effect, or disruption of a critical biological pathway relevant to the observed phenotype).
- Population frequency and constraint metrics (e.g., gnomAD pLI/LOEUF) consistent with intolerance to the relevant class of variants, combined with clinical evidence.

Because the current document provides only general background on testing and interpretation and no NUP98-specific data, its relevance to the claim is negligible. To evaluate the claim, targeted searches of OMIM, ClinVar, PubMed, ClinGen, and variant databases (and review of any primary literature reporting germline NUP98 variants with clinical phenotypes) are recommended.


[Read Paper](https://www.semanticscholar.org/paper/c7199e8a5226f8d9d55777da0e15e91797bb459a)


### Case Report: A novel desmoplakin mutation in a taiwanese woman with familial dilated cardiomyopathy that necessitated heart transplantation

**Why Not Relevant**: The paper content focuses exclusively on desmoplakin (DSP) gene mutations causing familial dilated cardiomyopathy and related clinical outcomes. There is no mention of NUP98, nucleoporins, nucleocytoplasmic transport, or any data (genetic, clinical, mechanistic, or epidemiologic) pertaining to NUP98. Because the claim concerns whether NUP98 is likely associated with at least one Mendelian disease, this paper provides no direct evidence (positive or negative) about NUP98 and no mechanistic rationale linking NUP98 to a Mendelian disorder. Additional limitations: the study is a small family report (two affected individuals) about DSP, which further reduces any possible generalizability to other genes; but this is irrelevant to the NUP98 claim because the gene studied is different. For these reasons relevance is effectively zero and the paper cannot be used to support or refute the claim about NUP98.


[Read Paper](https://www.semanticscholar.org/paper/e960766ca337caafa523460d186fc7a52c2b6dc4)


### Case Report: A rare case of young adult progressive familial intrahepatic cholestasis-type 3 with a novel heterozygous pathogenic variant of ABCB4

**Why Not Relevant**: This paper does not provide evidence for or against the claim about NUP98. The manuscript exclusively discusses Progressive familial intrahepatic cholestasis type 3 (PFIC-3) and pathogenic variants in the ABCB4 gene. Example verbatim sentences from the paper that demonstrate its scope (verbatim as provided):

"Progressive familial intrahepatic cholestasis type 3 (PFIC-3) is a rare autosomal recessive disorder with poor prognosis." 

"It is caused by pathogenic variants of the ATP binding cassette subfamily B member 4 (ABCB4) gene and usually progresses from chronic cholestasis with or without jaundice to portal hypertension and end-stage liver disease within the first to second decade of life." 

"Targeted next-generation sequencing identified that the patient was a compound heterozygote for two missense mutations (c.959C > T/c.1429C > A) in the ABCB4 gene." 

"The mutation c.1429C > A (p.Q477K) is a novel heterozygous mutation." 

"We constructed a three-dimensional model of this novel pathogenic variant using the SWISS MODEL program and found that the patient's ABCB4 protein is an ATP hydrolysis deficient mutant." 

"The patient was diagnosed with PFIC-3, and his symptoms improved dramatically with liver transplantation." 

Because none of the sentences in the provided content mention NUP98, nor report variants, phenotypes, mechanistic data, or analyses related to NUP98, there is no direct evidence (variants causing Mendelian disease) nor mechanistic evidence (biological pathways connecting NUP98 to disease) in this paper. 

Limitations relevant to assessing absence of evidence: this is a single-case report focused on a clinical diagnosis of PFIC-3 and molecular analysis of ABCB4; targeted sequencing appears to have been used to identify ABCB4 variants, so NUP98 may not have been assayed or reported. However, absence of NUP98 in the text means the paper cannot be used to support the claim that NUP98 is likely associated with a Mendelian disease.


[Read Paper](https://www.semanticscholar.org/paper/4ce298b1c630c700c8e459f08be66a6107f655be)


### Analysis of Clinical Laboratory Detecting Challenging Variants from Exome Sequencing Using Simulated Patient-Parent Trio Sample: Pilot Study for Neurodevelopmental Disorder de Novo Variants.

**Why Not Relevant**: The provided paper content contains a single sentence about interlaboratory variation in detecting challenging variants using trio-based exome sequencing: "There was considerable variation in interlaboratory performance for detecting challenging variants using trio-based ES, which may have important implications for the design and validation of tests for different variant types in clinical laboratories, especially for technically challenging variants." This text does not mention the gene NUP98, any specific genes, any clinical cases, inheritance patterns, pathogenic variants, functional studies, segregation data, variant interpretation, or any Mendelian diseases. Therefore it provides neither direct evidence (e.g., reported pathogenic NUP98 variants in affected individuals, co-segregation with disease, case-control enrichment) nor mechanistic evidence (e.g., functional impact of NUP98 variants on protein function, cellular pathways, or animal models) that would support or refute the claim that "NUP98 is likely associated with at least one Mendelian disease."

Limitations that make this content irrelevant to the claim:
- Gene-specific absence: NUP98 is not mentioned anywhere in the excerpt.
- No clinical or genetic data: there are no reports of variants, phenotypes, inheritance, or statistical associations.
- No mechanistic data: there is no discussion of nucleoporins, NUP98 function, or biological pathways that could link NUP98 to Mendelian disease.
- Scope mismatch: the sentence concerns technical performance of diagnostic sequencing across laboratories, not gene-disease relationships.

What would be required in the paper to be relevant:
- Verbatim reporting of NUP98 variants identified in patients with a consistent phenotype, including ACMG/AMP classification or evidence of pathogenicity.
- Segregation or de novo occurrence data demonstrating Mendelian inheritance patterns.
- Functional experiments showing that NUP98 variants disrupt protein function in a way plausibly causing disease.
- Statistical enrichment of rare damaging NUP98 variants in cases versus controls.

Because none of these elements are present in the supplied text, the excerpt cannot be used to support or refute the claim about NUP98 and Mendelian disease association.


[Read Paper](https://www.semanticscholar.org/paper/16141b1f85335f9338941a0ab5ed6c28fbda32cb)


### ASXL3 De Novo Variant-Related Neurodevelopmental Disorder Presenting as Dystonic Cerebral Palsy.

**Why Not Relevant**: The paper's content exclusively discusses ASXL3 and its role in Bainbridge-Ropers syndrome and related cerebral-palsy phenotypes. There is no mention of NUP98, no reported NUP98 variants, and no mechanistic discussion linking ASXL3 findings to NUP98. Although trio whole-exome sequencing (mentioned in the paper) could in principle detect variants in many genes including NUP98, the authors do not report any data about NUP98, so the paper provides no direct or mechanistic evidence bearing on the claim that NUP98 is likely associated with at least one Mendelian disease. Additional limitations: the study is a gene-specific case report (single patient) focused on ASXL3, so even indirect generalization to other genes is unwarranted. Therefore relevance to the NUP98 claim is effectively zero.


[Read Paper](https://www.semanticscholar.org/paper/dd321ee4c0bce7696d4d1a5a9296b7569fdc1259)


### Editorial: Pitx-2 Mutants and Somatolactotroph Gene Regulation-Deciphering the Combinatorial Code.

**Why Not Relevant**: Relevance is near zero because the provided paper excerpt exclusively discusses the Pitx family of homeobox transcription factors, their developmental roles, combinatorial interactions with other transcription factors, and the link between PITX2 mutations and Axenfeld-Rieger syndrome (a Mendelian disorder). Nowhere in the excerpt is NUP98 mentioned, nor are nucleoporins, nuclear pore function, or any genes outside the Pitx/Pit-1 transcription factor network discussed. Therefore this paper provides neither direct evidence (genetic association data, patient mutations, linkage, segregation) nor mechanistic evidence (pathways, protein interactions, cellular processes) linking NUP98 to any Mendelian disease. Note: absence of evidence in this single paper does not prove NUP98 is not associated with a Mendelian disease in other literature, but within this paper there is no relevant information to support the claim.


[Read Paper](https://www.semanticscholar.org/paper/c9e97a1f874e9d3afb27fd798656a5b039b5992f)


### TARGETED SEQUENCING REVEAL TWO PATHOGENIC MUTATIONS IN LDLR AND APOE GENES IN PATIENT WITH FAMILY HYPERCHOLESTEROLEMIA: CASE REPORT

**Why Not Relevant**: This paper does not mention NUP98 anywhere in the provided content. The study's reported findings concern LDLR, APOE and several other genes (APOB, TTN, COL3A1, NOTCH1, LAMA4, MYPN, DMD) in the context of familial hypercholesterolemia. Although the authors used a targeted NGS panel (the text inconsistently reports 174 and 96 genes) and recommend whole exome sequencing to find other genes, there is no direct evidence (a variant, association statistic, or mechanistic discussion) linking NUP98 to a Mendelian disease in this paper. The absence of NUP98 in reported findings could be because it was not included or not covered by the targeted panel, or because no variants were found in it; the paper does not clarify. Therefore, this paper provides no supportive evidence and no mechanistic rationale connecting NUP98 to any Mendelian disorder. Given the complete lack of mention or data on NUP98, the paper is not relevant to the claim that "The gene NUP98 is likely associated with at least one Mendelian disease."


[Read Paper](https://www.semanticscholar.org/paper/04808c76b3962e7f9dc6e3ebec4ddbb8d15d0607)


### De novo HDAC3 variants leading to epigenetic machinery dysfunction are associated with a neurodevelopmental disorder

**Why Not Relevant**: The submitted paper content discusses heterozygous de novo variants in HDAC3 and an associated neurodevelopmental syndrome. There is no mention of the gene NUP98, nucleoporins, or any data linking NUP98 to disease. Therefore the paper provides neither direct evidence (e.g., patient variants, segregation, case reports) nor mechanistic evidence (e.g., functional studies, protein interactions, biological pathways) relevant to the claim that NUP98 is likely associated with at least one Mendelian disease. Absence of NUP98 in this study means the paper is not informative for the claim. Note that this lack of relevance does not imply anything about NUP98 in other literature—evaluation of the claim requires searching publications, databases (OMIM, ClinVar, DECIPHER), and case reports that specifically address NUP98.


[Read Paper](https://www.semanticscholar.org/paper/524b09f9e39f306b6871f816044577dccb53abd6)


### Combined exome and whole transcriptome sequencing identifies a de novo intronic SRCAP variant causing DEHMBA syndrome with severe sleep disorder.

**Why Not Relevant**: The provided paper content contains no mention of the gene NUP98, no reported variants, no case descriptions implicating NUP98, and no functional or mechanistic data linking NUP98 to a Mendelian phenotype. It only states that a combined ES-WTS (exome sequencing–whole transcriptome sequencing) approach was effective in solving undiagnosed cases and speculates about sleep respiratory disorder as an underdiagnosed complication of DEHMBA syndrome. Without explicit identification of NUP98 in patient(s), variant-level evidence, segregation data, functional assays, or mechanistic discussion tying NUP98 to disease, the content cannot be used to support or refute the claim that NUP98 is likely associated with at least one Mendelian disease. Any suggestion otherwise would require assumptions beyond the text provided.


[Read Paper](https://www.semanticscholar.org/paper/22ade7a766f116133e03729baaf0b3b717e6cd33)


### [Analysis of clinical features and PAK1 gene variant in a child with epilepsy and global developmental delay].

**Why Not Relevant**: The paper does not mention NUP98 anywhere in the provided text. All reported genetic findings, analyses, and conclusions concern a variant in the PAK1 gene. Although the authors performed whole-exome sequencing and literature/database searches (which could have detected known NUP98 pathogenic variants), they did not report any NUP98 findings or discuss NUP98 biology. Therefore this paper provides no direct evidence that NUP98 is associated with any Mendelian disease, nor does it provide mechanistic evidence relevant to NUP98. Absence of mention in this single case report does not disprove an association in general, but for the purpose of supporting the claim, this paper is irrelevant.


[Read Paper](https://www.semanticscholar.org/paper/776e979734dce36f11b315f43f51583cdd1b548f)


## Search Queries Used

- NUP98 pathogenic variant Mendelian disease case report familial inherited mutation

- NUP98 de novo variant neurodevelopmental disorder exome sequencing trio study

- NUP98 loss of function haploinsufficiency nucleoporin developmental disorder functional study knockout model

- NUP98 ClinVar OMIM gnomAD constraint population frequency clinical genetics review


## Bibliometric Configuration

- Use Bibliometrics: True

- Author Impact Weight: 0.4

- Citation Impact Weight: 0.4

- Venue Impact Weight: 0.2
```
