## Supplementary material for "MENDELSEEK: An algorithm that predicts Mendelian Genes and elucidates what makes them special": NXF1.txt

```
# Claim: The gene NXF1 is likely associated with at least one Mendelian disease.

**Status**: processed

**Overall Rating**: -1

**Explanation**:

No relevant papers were found that support or refute this claim.


## Relevant Papers


## Other Reviewed Papers


### Case report: Novel NUS1 variant in a Chinese patient with tremors and intellectual disability

**Why Not Relevant**: The paper's content exclusively concerns variants in the NUS1 gene (Nuclear undecaprenyl pyrophosphate synthase 1) and a specific de novo pathogenic variant (c.750del -> p.Leu251*) linked to a congenital glycosylation disorder (MRD-55) with seizures, tremors, and intellectual disability. There is no mention of NXF1 (Nuclear export factor 1) anywhere in the provided text. NUS1 and NXF1 are distinct genes encoding different proteins with different functions; therefore, evidence about NUS1 cannot be taken as evidence for or against the claim that NXF1 is associated with a Mendelian disease. Because the paper does not address NXF1 at all, it provides no direct or mechanistic evidence relevant to the claim.


[Read Paper](https://www.semanticscholar.org/paper/875bea84e261d364738e752da6cd1ef9bbc26e60)


### A de novo frameshift variant in MED13 gene in a patient with autism spectrum disorder and magnetic resonance imaging abnormalities mimicking tuberous sclerosis

**Why Not Relevant**: This paper describes a single-case report concerning a de novo, truncating frameshift variant in MED13 (c.4880del, D1627Vfs*17) and the associated neurodevelopmental phenotype. The content provided makes no mention of the gene NXF1, contains no data, discussion, or mechanistic material linking MED13 to NXF1, and gives no evidence for or against an association between NXF1 and any Mendelian disease. Therefore there is no direct evidence (e.g., variants in NXF1 segregating with disease, case reports, cohort analyses) nor mechanistic evidence (e.g., biochemical interaction, pathway overlap, functional studies) in this paper that bears on the claim that NXF1 is likely associated with at least one Mendelian disease. Additionally, the study is a single-case report of MED13 and would not provide broader genetic-association evidence even for MED13 beyond that single observation. For these reasons the paper is not relevant to the claim about NXF1.


[Read Paper](https://www.semanticscholar.org/paper/c1a65b9ac26a735bddb776612339efbbc90ae89a)


### Implications of a De Novo Variant in the SOX12 Gene in a Patient with Generalized Epilepsy, Intellectual Disability, and Childhood Emotional Behavioral Disorders

**Why Not Relevant**: The supplied paper text discusses a de novo variant in SOX12 and the role of SOX (SRY-box) genes in neurodevelopment, including statements such as "SRY-box transcription factor (SOX) genes..." and "the variant identified in the patient here described was situated within the critical high-mobility group (HMG) functional site of the SOX12 protein." Nowhere in the provided content is the gene NXF1 mentioned, nor are there data, variants, mechanistic discussions, OMIM/MIM annotations, or clinical associations relating to NXF1. The mechanistic material refers specifically to SOX family HMG domain DNA binding/bending and transcriptional regulation — functions and pathways that are not those of NXF1 (which encodes a nuclear export factor). Because the paper does not mention NXF1 and does not present data transferable to NXF1 (no shared-gene-family, pathway overlap, or explicit cross-gene analysis), it provides neither direct evidence nor mechanistic evidence to support or refute the claim that "NXF1 is likely associated with at least one Mendelian disease." The paper's methods (WES trio, in silico pathogenicity predictions, protein-structure modeling) are generally relevant to how one would evaluate candidate disease genes, but without any data on NXF1 they cannot be used to draw conclusions about NXF1. If you want an assessment of NXF1 specifically, I can (a) search the literature and databases (OMIM, ClinVar, HGMD, PubMed) for reported pathogenic NXF1 variants and Mendelian phenotypes, or (b) evaluate any specific NXF1 paper you provide.


[Read Paper](https://www.semanticscholar.org/paper/5cf652470efa4406f72843aea8389f4e398a99f8)


### A novel de novo hemizygous ARHGEF9 mutation associated with severe intellectual disability and epilepsy: a case report

**Why Not Relevant**: The provided paper content exclusively describes ARHGEF9 (collybistin), a brain-specific GTP exchange factor, and reports a de novo loss-of-function variant in ARHGEF9 causing X-linked intellectual disability. There is no mention of NXF1 anywhere in the text, no genetic data, functional assays, mechanistic pathways, or clinical observations involving NXF1, and no discussion of gene–gene interactions that would implicate NXF1. Therefore the paper provides no direct genetic, clinical, or mechanistic evidence to support or refute the claim that NXF1 is likely associated with at least one Mendelian disease. The small residual relevance score reflects that the paper demonstrates the type of evidence (case report with variant, mechanistic annotation, absence from population databases) that would be relevant if it concerned NXF1, but because the gene studied is different, none of the results apply to NXF1. Additional evidence specifically about NXF1 (variant reports, segregation, functional studies, or disease association studies) would be required to evaluate the claim.


[Read Paper](https://www.semanticscholar.org/paper/988bf7595fc677ddeb7de11713ff3345556d6a96)


### De novo HDAC3 variants leading to epigenetic machinery dysfunction are associated with a neurodevelopmental disorder

**Why Not Relevant**: The provided paper describes heterozygous de novo variants in HDAC3 and establishes a link between HDAC3 variants and a novel neurodevelopmental syndrome; it contains no mention of the gene NXF1, no data on NXF1 sequence variation, no functional assays involving NXF1, and no mechanistic pathways connecting NXF1 to the described phenotype. Example verbatim sentences from the paper that show its focus on HDAC3: "Histone deacetylase 3 (HDAC3) is a crucial epigenetic modulator essential for brain development." and "This study establishes a novel link between heterozygous de novo variants in HDAC3 and a distinct neurodevelopmental syndrome, characterized by intellectual disability, developmental delays, and other variable manifestations such as musculoskeletal anomalies and congenital heart defects." and "This study highlights that de novo HDAC3 variants are associated with a novel neurodevelopmental syndrome, emphasizing the importance of histone deacetylase activity, multi-protein complex interactions, and nuclear localization for normal cellular function of HDAC3." Because none of the excerpts, results, or mechanistic experiments in the paper concern NXF1, it provides neither direct genetic evidence nor mechanistic plausibility that NXF1 is associated with a Mendelian disease. If you intended a different gene or have a paper that includes NXF1, please provide that text or citation; otherwise, to evaluate the claim about NXF1 I can search ClinVar, OMIM, or the literature for variants and functional evidence linking NXF1 to Mendelian disease.


[Read Paper](https://www.semanticscholar.org/paper/524b09f9e39f306b6871f816044577dccb53abd6)


## Search Queries Used

- NXF1 TAP nuclear export factor 1 pathogenic variant human Mendelian disorder OMIM ClinVar germline mutation

- NXF1 de novo variant exome sequencing trio neurodevelopmental disorder intellectual disability epilepsy congenital anomaly

- NXF1 knockout knockdown mouse model zebrafish phenotype mRNA export nuclear export factor 1 neuronal development synaptic function

- NXF1 loss of function intolerance gnomAD pLI haploinsufficiency ClinGen gene disease validity copy number deletion microdeletion


## Bibliometric Configuration

- Use Bibliometrics: True

- Author Impact Weight: 0.4

- Citation Impact Weight: 0.4

- Venue Impact Weight: 0.2
```
