## Supplementary material for "MENDELSEEK: An algorithm that predicts Mendelian Genes and elucidates what makes them special": NXF5.txt

```
# Claim: The gene NXF5 is likely associated with at least one Mendelian disease.

**Status**: processed

**Overall Rating**: -1

**Explanation**:

No relevant papers were found that support or refute this claim.


## Relevant Papers


## Other Reviewed Papers


### Whole exome and genome sequencing in mendelian disorders: a diagnostic and health economic analysis

**Why Not Relevant**: The provided paper content is a single general statement about genomic testing modalities and contains no information about the gene NXF5, variant observations, patient phenotypes, segregation, functional assays, statistical associations, or any mechanistic data linking NXF5 to disease. The verbatim content given is: "It is confirmed that WGS is the optimal genomic test choice for maximal diagnosis in Mendelian disorders, however, accepting a small reduction in diagnostic yield, WES with subsequent reanalysis confers the lowest costs." This sentence (1) does not mention NXF5 or any other gene, (2) provides no direct evidence (no case reports, cohort data, sequence variants, odds ratios, p-values, or replication) that NXF5 is associated with a Mendelian disease, and (3) provides no mechanistic evidence (no molecular function, pathway involvement, animal or cellular models, or pathogenicity assays) relevant to NXF5. While in principle WGS could detect variants in NXF5, the sentence only states a general testing recommendation and cost/yield comparison; it does not present data tying NXF5 to disease. Additionally, the provided content lacks methodological detail, results, sample sizes, and context required to evaluate association claims. For these reasons the content is not relevant to the claim that "The gene NXF5 is likely associated with at least one Mendelian disease."


[Read Paper](https://www.semanticscholar.org/paper/e9be6715e6428b1f0fa29f39863b2e6282923853)


### Targeted Next-Generation Sequencing of Korean Patients With Developmental Delay and/or Intellectual Disability

**Why Not Relevant**: The provided paper content does not mention NXF5 at all and does not present any data specifically about that gene. The study reports causal variants in a set of other genes (ZDHHC9, SMARCB1, CHD8, LAMA5, NSD1, PAX6, CACNA1H, MBD5, FOXP1, KCNK18) identified in 10 of 35 patients, but absence of NXF5 from this list is not a definitive refutation. Key limitations preventing relevance: (1) no explicit statement that NXF5 was analyzed or excluded, (2) small cohort (35 patients) limiting power to detect very rare Mendelian associations, (3) targeted panel usage (TruSight One) — the content does not confirm whether NXF5 is covered or callable on that panel, and (4) lack of functional/mechanistic data related to NXF5. Therefore this paper provides no direct mechanistic or epidemiologic evidence supporting or refuting the claim that NXF5 is likely associated with at least one Mendelian disease.


[Read Paper](https://www.semanticscholar.org/paper/efc3089f54f45bb80291d30677fb0c1f300c0c59)


### Limited Added Diagnostic Value of Whole Genome Sequencing in Genetic Testing of Inherited Retinal Diseases in a Swiss Patient Cohort

**Why Not Relevant**: The paper focuses on the diagnostic yield and technical/bioinformatic aspects of whole genome sequencing for inherited retinal diseases. The provided content does not mention NXF5, report any gene-specific results, or describe mechanistic data implicating NXF5 in disease. Therefore it provides no direct or mechanistic evidence for or against the claim that NXF5 is likely associated with at least one Mendelian disease. Additional information (e.g., a gene list, novel loci names, or supplementary tables) would be required to evaluate NXF5 specifically; none is present in the supplied text.


[Read Paper](https://www.semanticscholar.org/paper/099025d1c5072861c11872754c0eafb7cbbafbac)


### Familial Xp11.22 microdeletion including SHROOM4 and CLCN5 is associated with intellectual disability, short stature, microcephaly and Dent disease: a case report

**Why Not Relevant**: The provided paper content is not relevant to the claim that NXF5 is likely associated with at least one Mendelian disease because the single sentence supplied: (1) does not mention NXF5 or any specific gene names; (2) does not provide molecular coordinates, gene lists, or evidence linking any one gene in the reported microdeletion to the observed phenotype; and (3) appears to describe a single case report without mechanistic or segregation data that would be needed to implicate a specific gene in a Mendelian disorder. Without gene-level information, functional studies, segregation, or multiple unrelated cases, the content cannot be used as evidence for or against an association between NXF5 and a Mendelian disease. If additional sections of the paper (e.g., methods, results, figures, or tables) that list the genes included in the microdeletion or provide functional/segregation data are available, those would be necessary to reassess relevance.


[Read Paper](https://www.semanticscholar.org/paper/08ee5853c3627d532a28716f9fe10d4362b66ce9)


### Increased Diagnostic Yield by Reanalysis of Whole Exome Sequencing Data in Mitochondrial Disease

**Why Not Relevant**: The paper does not mention the gene NXF5 anywhere in the provided content. All identified variants and discussed genes are MT-TN, PDHA1, SUCLA2, PNPLA2, CDC40, NBAS and SLC7A7; NXF5 is absent from the gene list and from the discussion. Therefore this paper provides no direct evidence that NXF5 is associated with any Mendelian disease. The absence of NXF5 in this (small, mitochondria-focused) cohort is weak negative information at best and does not argue against a possible association in other phenotypes or larger datasets. Additional important limitations that reduce the ability of this paper to inform the claim: (1) small sample size (14 individuals) so rare associations could be missed; (2) cohort ascertainment for mitochondrial disease biases toward genes related to mitochondrial phenotypes, so genes causing non-mitochondrial Mendelian disorders (including NXF5, if it causes such) may not be captured; (3) singleton WES and standard pipelines can miss certain variant types (structural variants, repeat expansions, deep intronic/regulatory variants, low-level mosaicism) and genes with poor coverage; (4) absence of a gene from a small targeted reanalysis is not evidence that the gene is not disease-associated. For these reasons, relevance to the claim that "NXF5 is likely associated with at least one Mendelian disease" is negligible based on this paper.


[Read Paper](https://www.semanticscholar.org/paper/b231312b16df0ca4d696e01e36109208ab385971)


### Diagnostic Yield of Trio Whole-Genome Sequencing in Children with Undiagnosed Developmental Delay or Congenital Anomaly: A Prospective Cohort Study

**Why Not Relevant**: This paper does not provide any direct or mechanistic evidence relating to the gene NXF5. The provided content (a prospective trio whole-genome sequencing study of 52 children with developmental delay or congenital anomalies) summarizes overall diagnostic yield and reasons why WGS succeeded where prior testing had not, but it contains no mention of NXF5, no reported variants in NXF5, and no discussion of NXF5 biology or disease mechanisms. Therefore it neither supports nor refutes the claim that NXF5 is likely associated with a Mendelian disease. Absence of mention in this study is not evidence that NXF5 is not associated with disease; it only means this paper offers no relevant data. To evaluate the claim would require one or more of the following types of evidence, none of which are present here: (1) identification of pathogenic or likely pathogenic variants in NXF5 in affected individuals with appropriate segregation or de novo status; (2) recurrence of NXF5 variants in multiple unrelated affected individuals with consistent phenotypes; (3) functional studies showing that NXF5 variants alter protein function in a way consistent with disease mechanism; or (4) statistical enrichment of rare damaging variants in cases versus controls. The current paper provides none of these items and therefore is not relevant to the claim.


[Read Paper](https://www.semanticscholar.org/paper/3e6c1a5eadb7a182b03062c861655167dc4086ba)


### Facing the challenges to shorten the diagnostic odyssey: first Whole Genome Sequencing experience of a Colombian cohort with suspected rare diseases

**Why Not Relevant**: The provided paper content contains only a single summary sentence about the Colombian genome project's overall experience using diagnostic whole genome sequencing for rare diseases and a comparative diagnostic yield ("one out of five patients that had an ES before could be diagnosed by GS"). There is no mention of the gene NXF5, no report of specific gene-disease associations, no description of variants in NXF5, and no mechanistic data concerning NXF5 function, pathogenic variants, inheritance patterns, or clinical phenotypes. Because the claim concerns whether NXF5 is likely associated with at least one Mendelian disease, relevant evidence would require reporting of pathogenic or likely pathogenic variants in NXF5 co-segregating with disease, functional studies supporting a disruptive mechanism, or population/clinical data linking NXF5 variation to a Mendelian phenotype. None of these are present in the supplied content. Therefore the relevance score is very low (<0.1). To assess the claim properly, one would need access to sections of the paper (or other literature) that list diagnostic findings, gene-level results, variant annotations, inheritance information, or functional follow-up specifically mentioning NXF5.


[Read Paper](https://www.semanticscholar.org/paper/ea574938aabfe0bf3f490ec78565a8fb6d95ff30)


### Familial Xp11.22 microdeletion including SHROOM4 and CLCN5 is associated with intellectual disability, short stature, microcephaly and Dent disease: a case report

**Why Not Relevant**: The provided paper content is insufficient to assess the claim because it does not mention the gene NXF5, describe which genomic region is deleted, report genotype–phenotype correlations implicating specific genes, present sequence or segregation data, or offer mechanistic insights. Without explicit naming of NXF5 as included in the microdeletion or additional data (e.g., molecular characterization showing NXF5 disruption, inheritance/segregation consistent with Mendelian disease, functional assays, or statistical evidence), one cannot conclude from the supplied text that NXF5 is likely associated with any Mendelian disease. To evaluate the claim properly, the full paper (or at least the sections naming the genes within the microdeletion, molecular breakpoint data, and any functional/segregation evidence) is required.


[Read Paper](https://www.semanticscholar.org/paper/a0ecb957b23467c19ded5bfbd6e54e007f09514d)


### Börjeson-Forssman-Lehmann syndrome: A case report.

**Why Not Relevant**: This paper is not relevant to the claim that NXF5 is likely associated with at least one Mendelian disease. The content exclusively reports a case of Brjeson-Forssman-Lehmann syndrome caused by a novel heterozygous mutation in PHF6 (c.346C>T, p.Arg116*). For example, the paper states that this is "a case of BFLS caused by a novel mutation of PHF6 gene" and that "the gene results of the second-generation sequencing technology showed that there was a novel heterozygous mutation site c.346C>T (p.Arg116*) of the PHF6 (NM032458.3), variation rating as pathogenic variation." There is no mention of NXF5 anywhere in the provided content, no reported variants in NXF5, and no mechanistic discussion linking PHF6 and NXF5. Therefore the paper provides neither direct evidence (no reported NXF5 variants associated with disease) nor mechanistic evidence (no pathways or functional data involving NXF5) to support or refute the claim.

Limitations and caveats: the absence of any mention of NXF5 in this report does not prove NXF5 is not associated with a Mendelian disease; it only means this particular case report does not provide evidence one way or the other. Additionally, the text does not specify the exact sequencing assay scope (e.g., gene panel vs. exome), so one cannot infer whether NXF5 was assayed and found negative; all that can be concluded is that the manuscript's findings and discussion focus solely on PHF6 and BFLS and contain no data relevant to NXF5.


[Read Paper](https://www.semanticscholar.org/paper/91dde1ddc31c81f4d612c486dbfad45b1cccab4f)


## Search Queries Used

- NXF5 mutation Mendelian disease case report familial X linked intellectual disability developmental delay

- NXF5 whole exome sequencing whole genome sequencing rare variant analysis developmental disorders cohort diagnostic yield

- NXF5 nuclear export factor 5 neuronal expression brain development mouse knockout zebrafish knockdown functional assay mRNA export

- NXF5 loss of function intolerance pLI gnomAD constraint haploinsufficiency ClinVar pathogenic variants


## Bibliometric Configuration

- Use Bibliometrics: True

- Author Impact Weight: 0.4

- Citation Impact Weight: 0.4

- Venue Impact Weight: 0.2
```
