## Supplementary material for "MENDELSEEK: An algorithm that predicts Mendelian Genes and elucidates what makes them special": ODAD3_HUMAN.txt

```
# Claim: The gene ODAD3_HUMAN is likely associated with at least one Mendelian disease.

**Status**: processed

**Overall Rating**: -1

**Explanation**:

No relevant papers were found that support or refute this claim.


## Relevant Papers


## Other Reviewed Papers


### The Burden of Candidate Pathogenic Variants for Kidney and Genitourinary Disorders Emerging From Exome Sequencing

**Why Not Relevant**: The provided paper excerpt does not mention the gene ODAD3_HUMAN, does not present any gene-specific results for ODAD3_HUMAN, nor does it include a gene list showing whether ODAD3_HUMAN was among the 625 curated genes. Key relevant passages in the excerpt emphasize study scope and methods (cohort composition, variant-filtering criteria, and that a curated list of 625 genes was created and is available on the laboratory website), but no verbatim sentence in the supplied content asserts any association (genetic, clinical, or mechanistic) between ODAD3_HUMAN and a Mendelian disease. Because of that, there is neither direct evidence (e.g., reported pathogenic variants, segregation, case reports) nor mechanistic evidence (e.g., loss-of-function mechanism, functional studies, biological pathway links) in the supplied text that speaks to the claim about ODAD3_HUMAN.

Specific reasons for assigning relevance = 0.0:
- Absence of gene name: The supplied text never names ODAD3_HUMAN, so no direct statements can be extracted linking that gene to Mendelian disease.
- No gene-level data: The excerpt contains methods and general results about incidental findings and variant-filtering approaches, but no per-gene variant counts, pathogenicity assertions, or functional data for ODAD3_HUMAN.
- Curated gene list not provided: The authors state they curated 625 genes and that the list is available on the lab website, but that list is not included in the provided content; therefore it cannot be used to assess ODAD3_HUMAN's inclusion or evidence.
- Only general mechanistic criteria are described: The paper outlines general criteria used to implicate genes/variants (rarity thresholds, protein-truncating variants, ClinVar/HGMD prior reports, inheritance-consistent genotypes), but these are methodological descriptions and are not applied to ODAD3_HUMAN in the supplied text, so they cannot serve as mechanistic support specific to that gene.

If you want a definitive assessment of whether ODAD3_HUMAN is likely associated with at least one Mendelian disease, I can perform targeted searches (OMIM, ClinVar, HGMD, PubMed, gnomAD/ExAC, ClinGen) and evaluate any reported variants, segregation/phenotype evidence, and mechanistic data (constraint metrics, functional studies). Please confirm if you would like me to do that search and evaluation.


[Read Paper](https://www.semanticscholar.org/paper/a75e297208c04992568e607d19aa9b9aaebd09d5)


### Whole-Exome Sequencing in Adults With Chronic Kidney Disease

**Why Not Relevant**: The provided paper excerpt does not mention ODAD3_HUMAN (by that name or symbol) nor report any variants, case observations, or analyses specific to that gene. All quoted and relevant passages describe study design, gene-list curation, general methods, and limitations of whole-exome sequencing, but they do not present data about ODAD3_HUMAN or any result that would directly support or refute an association of ODAD3_HUMAN with a Mendelian disease. It is possible that ODAD3_HUMAN could appear in Supplement Table 3 or in supplementary results not included in the provided text; however, based solely on the included content there is no direct genetic, clinical, or mechanistic evidence for ODAD3_HUMAN's involvement in a Mendelian disorder. Additional sources (primary reports, OMIM entries, ClinVar/HGMD records, or the study's supplements) would be required to evaluate the claim. Note also that the paper documents technical limitations (exome capture blind spots) that would constrain the ability to detect pathogenic variants in specific genes, further preventing negative inference about ODAD3_HUMAN from absence of mention in this excerpt.


[Read Paper](https://www.semanticscholar.org/paper/a29bd57964f68ac5f8e1abcafe1112ba488f53f5)


### Whole exome sequencing in the diagnosis of liver diseases

**Why Not Relevant**: The provided paper content does not mention ODAD3_HUMAN (or ODAD3) anywhere in the excerpt. The study reports overall methods and summary results from exome sequencing of 10,801 individuals and states that P/LP variants were found in 25 genes among CLD patients, but the excerpt does not list those genes or provide any gene-specific findings. Therefore there is no direct evidence in this text that ODAD3_HUMAN is associated with a Mendelian disease. Mechanistic evidence is likewise absent for ODAD3_HUMAN: the paper gives general statements about diagnostic yield, variant filtering, and clinical implications of identifying monogenic disorders, but nothing that links ODAD3_HUMAN to disease mechanism, pathogenic variants, segregation, functional assays, or population frequency data specific to that gene. Limitations that prevent this paper from supporting or refuting the claim include (1) absence of the gene name ODAD3/ODAD3_HUMAN in the excerpt, (2) lack of the full gene list (the paper states 25 genes were implicated but does not enumerate them here), and (3) no gene-specific variant, phenotypic, or mechanistic data provided for ODAD3_HUMAN. To evaluate the claim about ODAD3_HUMAN, one would need either (a) the full paper text with the list of implicated genes and variant-level data to see whether ODAD3 is included, or (b) independent sources such as OMIM, ClinVar/HGMD records for ODAD3_HUMAN, peer-reviewed functional studies, or population constraint and PTV enrichment analyses. Because none of those are present in the provided content, the excerpt cannot be used to support or refute the claim.


[Read Paper](https://www.semanticscholar.org/paper/b07ed494c5c173a3f7be94d5f6d5accc5255636b)


### Sequencing individual genomes with recurrent genomic disorder deletions: an approach to characterize genes for autosomal recessive rare disease traits

**Why Not Relevant**: The provided paper content contains only a general statement about the utility of NAHR recurrent deletions for discovering autosomal recessive traits and the potential use of NAHR events in haploid genetic screens. It does not mention the gene ODAD3_HUMAN (or any gene-specific information), provides no patient or variant data, no experimental results concerning ODAD3, and no clinical associations. Because the claim asks whether ODAD3_HUMAN is likely associated with at least one Mendelian disease, the paper content does not provide direct supporting or refuting evidence. The single quoted sentence offers only a high-level mechanistic rationale that could, in principle, help discover AR disease genes broadly but does not supply any specific evidence about ODAD3_HUMAN; therefore it cannot be used to judge the claim. Additional gene-specific genetic, clinical, or functional data would be required to support or refute the association of ODAD3_HUMAN with a Mendelian disease.


[Read Paper](https://www.semanticscholar.org/paper/82356870534f47fd080d37bdf3980d65b074ecab)


### ODAD1 variants resulting from splice-site mutations retain partial function and cause primary ciliary dyskinesia with outer dynein arm defects

**Why Not Relevant**: The paper's primary subject is ODAD1 and its role in primary ciliary dyskinesia (PCD). Multiple sentences report pathogenic ODAD1 mutations, functional consequences, and mechanisms by which ODAD1 mutations impair ciliary function. ODAD3 is mentioned only once as a protein that interacts with ODAD1 and whose interaction can be inhibited by truncated ODAD1 proteins. The paper does not report any genetic variants in ODAD3, genotype–phenotype correlations implicating ODAD3, segregation data, patient phenotypes caused by ODAD3 variants, or functional studies showing that ODAD3 variants cause PCD or any other Mendelian disorder. Therefore, while the paper provides mechanistic evidence that ODAD3 is part of the same protein complex and can be affected indirectly by ODAD1 mutations, it does not provide direct genetic or clinical evidence that ODAD3_HUMAN is associated with a Mendelian disease. For the claim that ODAD3_HUMAN is likely associated with at least one Mendelian disease, this paper is insufficient and only weakly relevant via a single interaction observation that does not establish causality or pathogenic variation in ODAD3.


[Read Paper](https://www.semanticscholar.org/paper/fb898fa2259349c028be9082397a78fcbaade180)


### Germline Variant Interpretation in Children with Severe Sepsis

**Why Not Relevant**: The paper excerpt does not mention ODAD3_HUMAN, its variants, or any disease associations for that specific gene. The provided sentence only gives an aggregate statistic about the number of children with clinically significant variants in genes associated with inborn errors of immunity. Without a gene-level list, variant-level evidence, phenotypic correlation, or functional/mechanistic data for ODAD3_HUMAN, this paper excerpt cannot support or refute the claim that ODAD3_HUMAN is likely associated with at least one Mendelian disease. Therefore the relevance to the specific claim is negligible. To evaluate the claim, sources that report ODAD3_HUMAN explicitly (e.g., disease-gene association databases, case reports with pathogenic variants in ODAD3_HUMAN, functional studies showing loss/gain-of-function producing Mendelian phenotypes, or cohort studies listing ODAD3_HUMAN among implicated genes) would be needed.


[Read Paper](https://www.semanticscholar.org/paper/8148b944a985ef1eb6ab7a15ba1b7990c783459a)


## Search Queries Used

- ODAD3_HUMAN ODAD3 gene mutation pathogenic variant case report primary ciliary dyskinesia Kartagener syndrome outer dynein arm docking complex

- ODAD3 ClinVar OMIM HGMD pathogenic variant gnomAD population frequency clinical exome sequencing Mendelian disease diagnostic report

- ODAD3 outer dynein arm docking complex ciliary motility ciliopathy loss of function knockout knockdown mouse zebrafish functional study

- primary ciliary dyskinesia review genetic causes monogenic biallelic autosomal recessive outer dynein arm docking genes ODAD3 candidate gene paralog annotation


## Bibliometric Configuration

- Use Bibliometrics: True

- Author Impact Weight: 0.4

- Citation Impact Weight: 0.4

- Venue Impact Weight: 0.2
```
