## Supplementary material for "MENDELSEEK: An algorithm that predicts Mendelian Genes and elucidates what makes them special": ODAM.txt

```
# Claim: The gene ODAM is likely associated with at least one Mendelian disease.

**Status**: processed

**Overall Rating**: -1

**Explanation**:

No relevant papers were found that support or refute this claim.


## Relevant Papers


## Other Reviewed Papers


### The multiple faces of TOR1A: different inheritance, different phenotype.

**Why Not Relevant**: The provided paper content contains no mention of the gene ODAM and presents no experimental, genetic association, clinical, or mechanistic data relating ODAM to any Mendelian disease. The text is a general discussion of the complexity of monogenic disorders and gives TOR1A as an illustrative example; it does not provide direct evidence (e.g., variant segregation, case reports, functional studies) or mechanistic links involving ODAM. Because there are no ODAM-specific sentences or paragraphs in the excerpt, no verbatim quotes can be extracted that would support or refute the claim. General statements about monogenic disease complexity or examples involving other genes (such as TOR1A) do not constitute mechanistic or inferential evidence implicating ODAM, as they do not describe ODAM's function, expression, variants, pathogenicity, or involvement in a disease pathway. To evaluate the claim that ODAM is likely associated with at least one Mendelian disease, targeted evidence such as (a) case reports or cohort studies reporting ODAM variants segregating with disease, (b) functional assays showing a pathogenic effect of ODAM variants, (c) animal models recapitulating a phenotype from ODAM deficiency or mutation, or (d) database entries (OMIM, ClinVar, HGMD) annotating ODAM as disease-associated would be required. None of these are present in the supplied text.


[Read Paper](https://www.semanticscholar.org/paper/b74b91e0829b14562a5293323e09bb3633156aab)


### NODAL variants are associated with a continuum of laterality defects from simple D-transposition of the great arteries to heterotaxy

**Why Not Relevant**: The provided paper content exclusively discusses NODAL and its role in sporadic laterality defects and cardiovascular anomalies; it does not mention ODAM, nor does it present data, analyses, or mechanistic links involving ODAM. Because the claim concerns ODAM's association with a Mendelian disease and the paper contains no direct or indirect evidence regarding ODAM, the content is not relevant (relevance = 0.0). Any inference connecting NODAL findings to ODAM would be speculative and unsupported by the supplied text. Additionally, the supplied content is a single summary sentence lacking detailed methods, results, or cross-gene comparisons that might permit cautious extrapolation to ODAM.


[Read Paper](https://www.semanticscholar.org/paper/0331cbd5ef720c48a8a97c77230c7e02180f6895)


### Biallelic variants in Plexin B2 (PLXNB2) cause amelogenesis imperfecta, hearing loss and intellectual disability

**Why Not Relevant**: Relevance is very low because the paper reports discovery of rare biallelic pathogenic variants in PLXNB2 as causal for an autosomal recessive syndrome (core features: amelogenesis imperfecta and sensorineural hearing loss). The content provided makes no mention of the gene ODAM, presents no genetic or functional data regarding ODAM, and contains no mechanistic links involving ODAM. Although the phenotypes (e.g., AI) overlap with processes in which ODAM (odontogenic ameloblast-associated protein) might hypothetically be involved, this paper provides no direct or indirect evidence that ODAM is associated with any Mendelian disease. The absence of ODAM data in a study focused on PLXNB2 cannot be taken as evidence that ODAM is not involved in Mendelian disease generally; it simply means this paper neither supports nor refutes the claim about ODAM. Therefore the paper is not relevant to the claim that "ODAM is likely associated with at least one Mendelian disease."


[Read Paper](https://www.semanticscholar.org/paper/611d1262ba83537ba6cee109d4704fb0ab033e85)


### Importance of genetic studies in the diagnosis of glaucoma

**Why Not Relevant**: The paper does not mention the gene ODAM anywhere in the provided content. It reports Mendelian disease evidence (pathogenic variants, segregation) for other genes (MYOC, CYP1B1, FOXC1, COL2A1) and discusses mechanistic concepts (early-onset glaucoma being typically monogenic), but provides no direct or indirect mechanistic data linking ODAM to any Mendelian disease. Therefore this paper does not provide evidence for or against the claim that ODAM is associated with a Mendelian disease. To evaluate the claim about ODAM specifically, papers that mention ODAM directly (genetic association, segregation, functional/knockout studies, or clinical reports) would be required.


[Read Paper](https://www.semanticscholar.org/paper/b36bb29dcafb8c0781b8b6d863a836b22e5a8fef)


### Genetic basis of Parkinson's disease and related disorders

**Why Not Relevant**: This paper does not mention the gene ODAM anywhere in the provided content. The manuscript focuses on Parkinson disease genetics, reporting work on genes and loci such as LRRK2 (PARK8), OMI/HTRA2 (PARK13), ATXN2, ATXN3, PRKRA, PARK2, SNCA, MAPT and others, and on genome-wide SNP and CNV analyses in PD cohorts. There are no sentences or paragraphs that refer to ODAM, any phenotype linked to ODAM, or mechanistic data that would implicate ODAM in a Mendelian disease. Although the authors performed whole-genome SNP and CNV analyses (which in principle could detect structural variation at many loci), they do not report findings for ODAM, so this paper provides no direct or mechanistic evidence supporting or refuting an association between ODAM and any Mendelian disease. Note that absence of evidence in this paper is not evidence of absence overall: lack of mention here does not prove ODAM is not associated with a Mendelian disease, only that this paper does not address that gene.


[Read Paper](https://www.semanticscholar.org/paper/b59ed2e51a73f5ce5958c18560d750b40e4034b6)


## Search Queries Used

- ODAM odontogenic ameloblast associated gene pathogenic variant Mendelian disease monogenic autosomal dominant autosomal recessive case report family segregation

- ODAM odontogenic ameloblast associated amelogenesis imperfecta enamel hypoplasia tooth development dental phenotype hereditary rare disease

- ODAM knockout mouse model loss of function odontogenic ameloblast associated tooth enamel phenotype functional study animal model targeted deletion

- exome sequencing rare disease candidate gene ODAM biallelic variant heterozygous variant segregation trio sequencing gene panel molecular diagnosis pathogenic missense nonsense frameshift splice site copy number variation


## Bibliometric Configuration

- Use Bibliometrics: True

- Author Impact Weight: 0.4

- Citation Impact Weight: 0.4

- Venue Impact Weight: 0.2
```
