## Supplementary material for "MENDELSEEK: An algorithm that predicts Mendelian Genes and elucidates what makes them special": OLIG1.txt

```
# Claim: The gene OLIG1 is likely associated with at least one Mendelian disease.

**Status**: processed

**Overall Rating**: -1

**Explanation**:

No relevant papers were found that support or refute this claim.


## Relevant Papers


## Other Reviewed Papers


### The Burden of Candidate Pathogenic Variants for Kidney and Genitourinary Disorders Emerging From Exome Sequencing

**Why Not Relevant**: The provided paper content does not mention the gene OLIG1 and contains no data, results, or discussion that directly or mechanistically address whether OLIG1 is associated with any Mendelian disease. The manuscript excerpt focuses on (1) identification and curation of genes associated with Mendelian kidney and genitourinary disorders using OMIM and Orphanet, (2) assembly of a final curated list of 625 genes relevant to kidney/genitourinary phenotypes, (3) analysis of exome/genome data from a cohort of ostensibly healthy adults to assess the prevalence of candidate pathogenic variants in those curated genes, and (4) variant annotation and filtering strategies (ClinVar, HGMD, ExAC, protein-truncating variant prioritization, etc.). None of these sections in the supplied text refer to OLIG1, present case reports linking OLIG1 to a Mendelian phenotype, or describe functional/mechanistic evidence implicating OLIG1 in Mendelian disease.

Limitations that explain the 0.0 relevance score: (a) the supplied content does not include the full gene list (the paper refers to an online list and appendices), so while OLIG1 could theoretically appear in the unprovided appendix or website, that information is not present in the text you supplied and therefore cannot be used as evidence; (b) there are no gene-specific results, variant-level data, or pathogenicity assessments in the excerpt that mention OLIG1; and (c) no mechanistic or experimental data (expression, model organisms, loss-of-function consequences, inheritance pattern, clinical case descriptions) related to OLIG1 are given.

Conclusion: Based solely on the provided paper content, there is no evidence to support or refute the claim that OLIG1 is likely associated with at least one Mendelian disease. To evaluate the claim, one would need either (a) the paper's full gene list / appendices showing OLIG1 being curated as disease-associated, or (b) independent sources (OMIM, ClinVar, HGMD, primary literature) that specifically report Mendelian disease associations for OLIG1.


[Read Paper](https://www.semanticscholar.org/paper/a75e297208c04992568e607d19aa9b9aaebd09d5)


### High diagnostic rate of trio exome sequencing in consanguineous families with neurogenetic diseases

**Why Not Relevant**: The provided paper abstract does not mention OLIG1 by name, nor does it provide gene-level lists or specific variant annotations that would allow determination whether OLIG1 was implicated as a Mendelian disease gene in this cohort. While the study reports discovery of causative variants in known disease genes and nominates 27 novel genes, the abstract does not identify those novel genes or provide any data (variant, phenotype, segregation, functional evidence) specific to OLIG1. Therefore this paper, as supplied, provides no direct evidence that OLIG1 is associated with any Mendelian disease. It provides only indirect, very weakly relevant context (that novel Mendelian genes were discovered in this cohort and that recessive mechanisms were common), which is insufficient to support the claim about OLIG1.


[Read Paper](https://www.semanticscholar.org/paper/4563b1f6db311c786c75738c544f25cd3e75932f)


### Molecular bases of Marfan syndrome and related disorders

**Why Not Relevant**: The paper does not mention OLIG1 anywhere in the provided text and contains no experimental data, clinical observations, segregation analyses, functional assays, or mechanistic discussion involving OLIG1. All gene-specific evidence and mechanistic analyses in the paper concern FBN1, TGFBR1, and TGFBR2 (and methodological approaches for mutation detection). While the paper describes mutation-detection methods that could in principle be applied to any gene (including OLIG1), that methodological generality is not evidence that OLIG1 is causally linked to any Mendelian disease. Therefore this paper provides no direct or mechanistic evidence to support the claim that OLIG1 is likely associated with at least one Mendelian disease. To evaluate the claim about OLIG1 one would need gene-specific studies (e.g., case reports of segregating pathogenic variants, population-level rare-variant association/constraint data, functional studies showing pathogenic mechanism, or clinical database annotations), none of which are present here.


[Read Paper](https://www.semanticscholar.org/paper/96491a32ea65b6ced842f230c2d2b8a33f8865e1)


## Search Queries Used

- OLIG1 Olig1 oligodendrocyte transcription factor 1 mutation pathogenic variant Mendelian disease case report family segregation monogenic

- OLIG1 Olig1 knockout mouse myelination hypomyelination oligodendrocyte development neurological phenotype functional study loss of function haploinsufficiency

- OLIG1 OMIM ClinVar HGMD ClinGen gene disease association review gene curation monogenic gene list

- OLIG1 exome sequencing rare variants de novo inheritance undiagnosed pediatric genetic disease cohort diagnostic yield burden analysis population sequencing


## Bibliometric Configuration

- Use Bibliometrics: True

- Author Impact Weight: 0.4

- Citation Impact Weight: 0.4

- Venue Impact Weight: 0.2
```
