## Supplementary material for "MENDELSEEK: An algorithm that predicts Mendelian Genes and elucidates what makes them special": ONECUT1.txt

```
# Claim: The gene ONECUT1 is likely associated with at least one Mendelian disease.

**Status**: processed

**Overall Rating**: 4

**Explanation**:

Supporting evidence.
The provided paper excerpt explicitly states that clinical and genetic phenotyping of consanguineous family cases of neonatal syndromic diabetes, supported by in-depth functional studies in pluripotent stem cells, "reveals a role for genetic variants of ONECUT1 in monogenic and multifactorial diabetes." Consanguineous families with neonatal syndromic diabetes strongly suggest Mendelian (often autosomal recessive) inheritance, and the combination of human genetic segregation and functional validation in stem-cell-derived models is the standard approach to demonstrating causal relationships between a gene and a monogenic disease. ONECUT1 (also known as HNF6) is a pancreatic transcription factor with biological plausibility for Mendelian forms of diabetes because of its role in pancreatic development and beta-cell function. Taken together, this is direct and mechanistically consistent evidence that variants in ONECUT1 can cause a Mendelian (monogenic) diabetes phenotype in at least some families.

Caveats or contradictory evidence.
The excerpt is brief and does not provide details on the number of families, the segregation patterns, the specific variants (e.g., loss-of-function vs. hypomorphic), or whether the reported monogenic phenotypes were definitively proven to be fully penetrant and causal across independent cohorts. The phrase "monogenic and multifactorial diabetes" indicates heterogeneity in the effect of different variants — some may be high-penetrance causal alleles (Mendelian) while others may act as risk modifiers. Without access to the full paper, it is unclear whether the authors reported multiple independent kindreds, whether variants meet strict criteria for pathogenicity, or whether follow-up studies have replicated the findings. No contradictory papers are provided here.

Analysis of potential underlying mechanisms and implications.
ONECUT1/HNF6 is a transcription factor required for proper pancreatic morphogenesis and beta-cell differentiation. Loss-of-function variants could plausibly lead to developmental defects in the pancreas resulting in early-onset (neonatal or infancy) diabetes, which would present as a Mendelian syndrome in families carrying biallelic or dominant pathogenic variants. The functional studies in pluripotent stem cells mentioned in the excerpt likely address the predicted impact of variants on differentiation toward pancreatic lineages or on beta-cell functional markers, strengthening causal inference. If both genetic segregation in families and mechanistic in vitro data support pathogenicity, the implication is that ONECUT1 should be considered among genes that cause monogenic diabetes and might warrant inclusion in diagnostic gene panels for neonatal/monogenic diabetes.

Which rating is most appropriate and why.
The excerpt provides direct evidence that ONECUT1 variants are implicated in monogenic (Mendelian) diabetes, with supporting functional work — a combination that strongly increases plausibility for at least one Mendelian disease association. However, because only a single paper excerpt is provided and details about replication, number of families, variant types, and penetrance are lacking in the supplied evidence, the most balanced judgment is that the claim is "Likely True": there is reasonable and directly relevant evidence that ONECUT1 is associated with at least one Mendelian disease (monogenic diabetes), though broader, independent replication and fuller clinical-genetic detail would be required to categorize the association as "Highly Supported."


**Final Reasoning**:

The available evidence explicitly reports a role for ONECUT1 variants in "monogenic" neonatal syndromic diabetes with functional corroboration in stem-cell models and is derived from genetic study of consanguineous families — a classic design for identifying Mendelian disease genes. Biological plausibility (ONECUT1's role in pancreatic development) further supports causality. Lack of additional papers or detailed variant/segregation data in the provided excerpt prevents upgrading to "Highly Supported." Therefore, the appropriate rating is "Likely True."


## Relevant Papers


### Mutations and variants of ONECUT1 in diabetes

**Authors**: A. Philippi (H-index: 25), A. Kleger (H-index: 41)

**Relevance**: 0.9

**Bibliometric Impact**: 0.28880000000000006


**Excerpts**:

- Clinical and genetic phenotyping of consanguineous family cases of neonatal syndromic diabetes and type 2 diabetes, combined with in-depth functional studies in pluripotent stem cells, reveals a role for genetic variants of ONECUT1 in monogenic and multifactorial diabetes.


**Explanations**:

- How it relates to the claim: This sentence directly states that genetic variants of ONECUT1 have a role in "monogenic ... diabetes," which by definition indicates involvement in at least one Mendelian (monogenic) disease. This is direct evidence supporting the claim that ONECUT1 is likely associated with a Mendelian disease. Strength: The sentence also mentions "in-depth functional studies in pluripotent stem cells," which implies mechanistic/functional evidence beyond genetic association, strengthening plausibility of causality. Limitations/caveats: The provided text is a single summary sentence without details. It does not specify the exact variants, inheritance mode (dominant, recessive), segregation data, sample sizes, statistical strength, penetrance, or clinical diagnostic criteria. It also does not provide experimental results, effect sizes, or controls for the functional studies. Therefore, while the statement is strong and directly supports the claim, verifying causality and clinical significance requires the full paper's methods, results, and supporting data. Additional limitations include that pluripotent stem cell models may not fully recapitulate in vivo physiology, and the mention of both "monogenic and multifactorial diabetes" indicates there may be variant-specific or context-dependent effects that affect generalizability.


[Read Paper](https://www.semanticscholar.org/paper/5ecea49ff7a69fdaa86dff3d69814201c64145e2)


## Other Reviewed Papers


### A novel PTF1A mutation in a patient with severe pancreatic and cerebellar involvement

**Why Not Relevant**: Based on the provided paper content, relevance to the claim that ONECUT1 is likely associated with at least one Mendelian disease is effectively zero. The manuscript reports a novel truncating homozygous mutation and clinical syndrome caused by mutations in PTF1A; all genetic, clinical, and mechanistic data presented pertain to PTF1A. The text does not mention ONECUT1 (by name or synonym), does not present sequencing or variant data for ONECUT1, and does not describe mechanistic interactions linking PTF1A to ONECUT1. Therefore there is no direct evidence (genetic association, case report, segregation, functional assay) nor mechanistic evidence in this paper to support or refute the claim about ONECUT1. Limitations: this conclusion applies only to the supplied content of the paper; if other parts of the full publication (not provided here) mention ONECUT1, those were not available for review. However, within the provided text the entire focus is PTF1A, and no inference that ONECUT1 is associated with a Mendelian disease can be drawn from these data alone. Consequently, I have not listed additional excerpts specific to ONECUT1 because none are present in the supplied content.


[Read Paper](https://www.semanticscholar.org/paper/6582550e742d19a6b3b0e996f7dfe54676ed8bf8)


### Simultaneous identification and prioritization of variants in familial, de novo, and somatic genetic disorders with VariantMaster

**Why Not Relevant**: The paper describes a computational tool (VariantMaster) and its application to detect causative variants in general, including an unspecified "rare Mendelian genetic disease," but it contains no mention of the gene ONECUT1, no variant data, no segregation or phenotype details tied to ONECUT1, and no functional or statistical analyses implicating ONECUT1 in any Mendelian condition. Therefore the content provides only methodological/indirect relevance (i.e., that a tool exists which could discover such associations) but no direct or gene-specific mechanistic evidence to support the claim that ONECUT1 is likely associated with at least one Mendelian disease. Because the claim concerns a specific gene and the paper provides zero gene-specific findings, the relevance to the claim is very low.


[Read Paper](https://www.semanticscholar.org/paper/a56e2dc7369c76b03ad5e9309093beb98a159719)


### GATA transcription factors: New key regulators in pancreas organogenesis

**Why Not Relevant**: The paper does not mention ONECUT1 anywhere in the provided content. All genetic and mechanistic evidence in the paper concerns other transcription factors (PDX1, PTF1A, HNF1B, GATA4/GATA6). While these excerpts establish a strong precedent that transcription factor genes can cause Mendelian pancreatic developmental diseases (providing indirect mechanistic plausibility that another transcription factor like ONECUT1 might be involved), they provide no direct evidence (genetic, functional, or clinical) linking ONECUT1 to any Mendelian disease. Therefore the paper is only peripherally relevant as background precedent but contains no specific evidence for or against the claim about ONECUT1.


[Read Paper](https://www.semanticscholar.org/paper/bdd15af98d1bbf4c3bba75f6af37ca1271dd479a)


### The Ldb1 Transcriptional Co‐Regulator is Required for Establishment, Development, and Survival of the Pancreatic Endocrine Lineage

**Why Not Relevant**: This paper focuses on the roles of Ldb1, Isl1, SSBP3, Ngn3, and Pdx1 in pancreatic islet development using mouse genetic models and molecular assays. Nowhere in the provided content is the gene ONECUT1 mentioned, nor are there any human genetic association data, descriptions of Mendelian inheritance, variant pathogenicity, or clinical phenotypes attributable to ONECUT1. The study is mechanistic and developmental in mouse models; although pathways affecting pancreatic development could in principle overlap with ONECUT1 biology, no direct or indirect evidence (no co-regulation, interaction, expression data, or genetic linkage) concerning ONECUT1 is presented. Therefore the paper provides no support for the claim that ONECUT1 is likely associated with at least one Mendelian disease.


[Read Paper](https://www.semanticscholar.org/paper/ae7271a72886a5a3d7854d263ed4edb94c47abc8)


### 290-LB: Single-Cell Analysis of Endocrine Development Identifies Novel Roles for GLIS3 in Pancreatic ß-Cell Fate

**Why Not Relevant**: The provided paper text exclusively studies the gene GLIS3 (its role in pancreatic beta-cell development and its association with neonatal diabetes). There is no mention of ONECUT1 (no direct references, comparisons, or experimental data regarding ONECUT1) and no mechanistic links reported between GLIS3 and ONECUT1. Because the claim concerns whether ONECUT1 is likely associated with at least one Mendelian disease, this paper contains no direct or indirect evidence to support or refute that claim. Additional reasons the paper is not relevant: (1) gene identity mismatch — the entire work centers on GLIS3, (2) species and tissue context — mouse embryonic pancreas and GLIS3 knockout experiments, (3) absence of any comparative genomics, interaction, or pathway analyses involving ONECUT1. To evaluate the claim about ONECUT1, sources that explicitly study ONECUT1 genetics, human disease associations (e.g., case reports, linkage/segregation studies, ClinVar/OMIM entries), or mechanistic links between ONECUT1 perturbation and disease phenotypes would be required; this paper does not provide such information.


[Read Paper](https://www.semanticscholar.org/paper/5e92bc60a1605dee453f0461398bb37f26dfbea1)


## Search Queries Used

- ONECUT1 HNF6 OC1 mutation human Mendelian disease monogenic autosomal dominant autosomal recessive de novo case report segregation

- ONECUT1 HNF6 transcription factor pancreas development pancreatic agenesis beta cell development neonatal diabetes mouse knockout phenotype functional study

- ONECUT1 loss of function truncating variants ClinVar OMIM DECIPHER gnomAD pLI exome sequencing congenital disorder variants

- One cut homeobox family ONECUT review human disease haploinsufficiency inborn errors systematic review meta analysis


## Usage Statistics

- Prompt Tokens: 0

- Completion Tokens: 0

- Total Tokens: 0

- Estimated Cost: $0.0338


## Bibliometric Configuration

- Use Bibliometrics: True

- Author Impact Weight: 0.4

- Citation Impact Weight: 0.4

- Venue Impact Weight: 0.2
```
