## Supplementary material for "MENDELSEEK: An algorithm that predicts Mendelian Genes and elucidates what makes them special": OPRD1.txt

```
# Claim: The gene OPRD1 is likely associated with at least one Mendelian disease.

**Status**: processed

**Overall Rating**: -1

**Explanation**:

No relevant papers were found that support or refute this claim.


## Relevant Papers


## Other Reviewed Papers


### The 100,000 Genomes Pilot on Rare Disease Diagnosis in Healthcare − A Preliminary Report

**Why Not Relevant**: The provided paper excerpt does not mention OPRD1 anywhere. All quoted sentences describe study scope, methods, and general outcomes (e.g., discovery of new disease genes and diagnostic uplift), but they do not identify specific genes or list the 3 new disease genes or 19 novel associations that were discovered. Therefore the paper provides no direct evidence that OPRD1 is associated with any Mendelian disease. Mechanistically, the paper demonstrates that the study had the power and methods to discover novel Mendelian genes (which means it is plausible such discoveries could include OPRD1), but without specific naming or data for OPRD1 there is no direct or gene-specific mechanistic evidence. Given the absence of any mention or data on OPRD1 in the provided content, the relevance to the claim is very low.


[Read Paper](https://www.semanticscholar.org/paper/2f56729cea5352bbce9b947f6bd4e560d82d58be)


### AVADA: Towards Automated Pathogenic Variant Evidence Retrieval Directly from the Full Text Literature

**Why Not Relevant**: The provided paper content describes a tool (AVADA) intended to accelerate retrieval of pathogenic-variant evidence from primary literature about monogenic disease, but it contains no mention of the gene OPRD1, no reported variant(s), no disease associations, and no mechanistic data relevant to OPRD1. Because the content contains only the methodological aim and no results or gene-specific information, it cannot be used to support or refute the claim that OPRD1 is likely associated with at least one Mendelian disease. The only conceivable relevance is that AVADA (if applied) might be able to discover such evidence in the literature, but that is an indirect methodological statement and not evidence about OPRD1 itself. For these reasons the content is effectively non-relevant to the claim.


[Read Paper](https://www.semanticscholar.org/paper/19708dbfc83cf134894ba7cbd042b8ec63bb3f91)


### A Novel Homozygous Variant in the COMP Gene Causing a Multiple Epiphyseal Dysplasia 1 with Autosomal Recessive Inheritance

**Why Not Relevant**: The paper focuses exclusively on the COMP gene and its novel homozygous frameshift variant as the cause of multiple epiphyseal dysplasia type 1. There is no mention of OPRD1, nor any data (genetic, clinical, biochemical, or mechanistic) linking OPRD1 to MED1 or any other Mendelian disorder. All presented evidence, including segregation analysis and genotype–phenotype discussion, pertains to COMP. Given the absence of any reference to OPRD1 or relevant pathways involving it, this paper provides no direct or mechanistic evidence for or against the claim that OPRD1 is likely associated with at least one Mendelian disease.


[Read Paper](https://www.semanticscholar.org/paper/6928f176e1d9a02c75e7cffad1fa9bb24ab71cdb)


### Novel heterozygous 
OPA3
 variant in a family with congenital cataracts, sensorineural hearing loss and neuropathy, without optic atrophy and comparison of pathogenic and population variants

**Why Not Relevant**: The provided paper text discusses the gene OPA3 and its role in autosomal dominant optic atrophy-3 and autosomal recessive 3-methylglutaconic aciduria type III. The claim to evaluate concerns the gene OPRD1. The two gene symbols (OPA3 vs OPRD1) refer to different genes; the supplied content does not mention OPRD1, does not provide any data, variants, mechanisms, or phenotypes related to OPRD1, and therefore contains no direct or mechanistic evidence relevant to the claim that OPRD1 is likely associated with at least one Mendelian disease. Because of this mismatch, the paper cannot support or refute the claim about OPRD1. If you intended to evaluate OPA3 instead, the provided text is relevant and contains evidence of OPA3 being implicated in Mendelian disease; if you intended to evaluate OPRD1, please provide papers or content that specifically mention OPRD1 (gene name, variants, phenotypes, or mechanisms) so a proper analysis can be performed.


[Read Paper](https://www.semanticscholar.org/paper/9c4abe362af717ba0950a5fd520b87d7ca4c4c7f)


### Descriptive analysis of MC4R gene variants associated with obesity listed on ClinVar

**Why Not Relevant**: The paper exclusively investigates MC4R gene variants (as shown repeatedly in objectives, methods, results, and conclusions) and does not mention OPRD1 at any point. All direct and mechanistic findings concern MC4R's variant spectrum, clinical classifications in ClinVar, and potential mechanisms of receptor dysfunction relevant to obesity and related phenotypes. No data, analyses, or statements relate to OPRD1, so the paper provides neither direct evidence (e.g., pathogenic OPRD1 variants, ClinVar classifications for OPRD1) nor mechanistic evidence (e.g., OPRD1 protein dysfunction leading to Mendelian disease) concerning the claim. Inferring that OPRD1 is associated with a Mendelian disease from results about MC4R would be an unsupported cross-gene extrapolation because gene-specific variant distributions, functions, and disease associations differ and require direct evidence. Therefore the paper is not relevant to the claim about OPRD1.


[Read Paper](https://www.semanticscholar.org/paper/6bae624c1c06216b5458a99ef3b5e0a4b2d4cd16)


### Leveraging Clinical, Functional, Molecular and Population Genetic Data Reveals Genotype Phenotype Association and Health Disparity in a Monogenic Disorder, CTX

**Why Not Relevant**: The paper exclusively studies Cerebrotendinous Xanthomatosis (CTX) and attributes causation to pathogenic variants in CYP27A1 (OMIM 213700). There is no mention of OPRD1, no data, analyses, or mechanistic discussion involving OPRD1, and no implication that OPRD1 is associated with CTX or any other Mendelian disease. Therefore the paper provides no direct supporting evidence that OPRD1 is associated with a Mendelian disorder. The absence of OPRD1 in this CTX-focused study does not constitute definitive proof that OPRD1 is not associated with any Mendelian disease, but it means this paper is not a relevant source to support the claim. Given the complete lack of mention or data concerning OPRD1, the overall relevance of this paper to the claim is very low.


[Read Paper](https://www.semanticscholar.org/paper/ecd9a6ae7be2a66a942f75a505fc4b04dff8e862)


### Contribution of rare transmitted and de novo variants among 2 , 871 1 congenital heart disease probands

**Why Not Relevant**: The provided paper excerpt does not mention the gene OPRD1, does not present any data (variant counts, statistical tests, or case observations) for OPRD1, nor does it discuss biological mechanisms involving OPRD1. The study focuses on congenital heart disease (CHD) and reports results for genes such as GDF1, MYH6, FLT4 and aggregated sets of previously implicated CHD genes; the curated gene sets and reported gene-level results in the excerpt do not include OPRD1. The methods describe exome sequencing, identification of loss-of-function and damaging missense variants, and enrichment tests for known CHD genes, but no gene-level output or mechanistic discussion relevant to OPRD1 is present. Therefore this paper provides neither direct evidence (observational or statistical) nor mechanistic evidence linking OPRD1 to any Mendelian disease. Limitations: absence of an explicit mention of OPRD1 in the excerpt means we cannot rule out that OPRD1 might be discussed elsewhere in the full paper or supplementary materials not provided here; however, based solely on the supplied content, there is no basis to support or refute the claim that OPRD1 is likely associated with at least one Mendelian disease.


[Read Paper](https://www.semanticscholar.org/paper/e5830d9e95469f22518560007746202e62db26a0)


### Autosomal Dominant Intellectual Development Disorder-6 (MRD6) Without Seizures Linked to a De Novo Mutation in the grin2b Gene Revealed by Exome Sequencing: A Case Report of a Moroccan Child

**Why Not Relevant**: The provided paper content exclusively discusses the grin2b (GRIN2B) gene, a specific nonsense variant (c.3912C>G, p.Tyr1304Ter), and its causal role in Autosomal dominant intellectual development disorder-6 (MRD6). There is no mention of the gene OPRD1, no data, no association studies, and no mechanistic discussion involving OPRD1. Because the paper provides evidence only about GRIN2B and contains no information relevant to OPRD1, it offers no support for the claim that OPRD1 is likely associated with any Mendelian disease.


[Read Paper](https://www.semanticscholar.org/paper/67d756e0cc302e5d46fdda9df34403f1f2de9a5a)


## Search Queries Used

- OPRD1 pathogenic variant ClinVar OMIM HGMD gene disease association Mendelian monogenic likely pathogenic pathogenic disease causing

- OPRD1 variant case report family segregation pedigree autosomal dominant autosomal recessive Mendelian disease

- OPRD1 exome sequencing genome sequencing undiagnosed disease network rare variant burden trio analysis de novo Mendelian disorder diagnostic yield

- OPRD1 delta opioid receptor GPCR loss of function gain of function functional assay knockout mouse human phenotype haploinsufficiency pain neurodevelopment epilepsy GWAS association complex trait


## Bibliometric Configuration

- Use Bibliometrics: True

- Author Impact Weight: 0.4

- Citation Impact Weight: 0.4

- Venue Impact Weight: 0.2
```
