## Supplementary material for "MENDELSEEK: An algorithm that predicts Mendelian Genes and elucidates what makes them special": OPRM1.txt

```
# Claim: The gene OPRM1 is likely associated with at least one Mendelian disease.

**Status**: processed

**Overall Rating**: 2

**Explanation**:

Supporting evidence:
No evidence in the provided excerpt supports the claim that OPRM1 is associated with a Mendelian disease. The single paper excerpt concerns candidate-gene and GWAS analyses for alcohol dependence and explicitly reports that a commonly studied OPRM1 variant (rs1799971) was not replicated in the SAGE genome-wide dataset (p > 0.05). The authors conclude that several extensively studied candidate loci (including OPRM1) do not have a strong contribution to risk of alcohol dependence in the examined populations. Thus, the provided material offers no positive evidence linking OPRM1 to any Mendelian (monogenic, high-penetrance) disorder.

Caveats or contradictory evidence:
The paper addresses complex trait genetics (alcohol dependence) rather than Mendelian diseases. Lack of association with a complex trait does not strictly prove absence of any Mendelian disease association. The authors also note limitations in variant coverage, meaning they could not exclude contributions from untested variants in those genes. However, the excerpt provides no data identifying a monogenic phenotype caused by OPRM1 variants, nor does it point to any well-established pathogenic variants with Mendelian inheritance patterns. The negative association for rs1799971 pertains to susceptibility for alcohol dependence (a multifactorial trait), not to Mendelian disorders.

Analysis of mechanisms, deeper relationships, and implications:
OPRM1 encodes the mu-opioid receptor, a G-protein-coupled receptor with clear roles in pain, reward, and opioid responsiveness. Most published genetic associations for OPRM1 involve common variants (e.g., rs1799971) and relate to variation in pain sensitivity, opioid pharmacodynamics, or addiction risk—typical complex-trait associations with modest effect sizes and population variability. For a gene to be implicated in a Mendelian disease, one would expect rare, highly penetrant loss- or gain-of-function variants producing consistent clinical syndromes segregating in families. There is no mention in the excerpt of such variants or of clinical syndromes attributable to OPRM1. Given the receptor’s physiological role, it is biologically plausible that very rare damaging variants could have strong effects (for example, altering analgesic response or nociception), but absence of reported familial syndromes or OMIM-type entries (not provided here) argues against a known Mendelian disease caused by OPRM1.

Explanation of rating choice:
The available evidence neither supports nor documents a Mendelian disease association for OPRM1; instead, the excerpt provides negative results for a candidate common variant in a complex trait. There is no direct supporting evidence in the provided material, and the one cited study explicitly fails to replicate the OPRM1 candidate-locus association with alcoholism. While the absence of evidence in a single GWAS cannot definitively exclude the possibility that rare high-impact OPRM1 variants cause a Mendelian disorder, the balance of what is presented points away from the claim. Therefore the most appropriate assessment given the provided evidence is that the claim is likely false: OPRM1 is not known from this evidence to be associated with any Mendelian disease, and the data shown here argue against a strong, simple genetic effect for a related phenotype (alcohol dependence).


**Final Reasoning**:

I re-evaluated the logic and evidence. The provided paper addresses complex-trait association for alcoholism and explicitly reports no replication for a widely studied OPRM1 SNP; it does not identify any Mendelian disease linked to OPRM1. There is no excerpted evidence of rare, highly penetrant OPRM1 variants producing familial syndromes. Given that, and given general knowledge that OPRM1 is primarily implicated via common-variant, complex-trait associations (not listed here as causing monogenic disease), the claim that OPRM1 is likely associated with at least one Mendelian disease is not supported by the provided evidence and is unlikely. Because a single negative GWAS does not definitively disprove any possible rare Mendelian effect, I do not mark the claim as absolutely contradicted; instead I assign 'Likely False' to reflect the absence of supporting evidence and the presence of evidence against a strong genetic effect in the provided context.


## Relevant Papers


### Convergence of genome-wide association and candidate gene studies for alcoholism.

**Authors**: E. Olfson (H-index: 12), L. Bierut (H-index: 96)

**Relevance**: 0.2

**Bibliometric Impact**: 0.5427666666666667


**Excerpts**:

- BACKGROUND Genome-wide association (GWA) studies have led to a paradigm shift in how researchers study the genetics underlying disease.

- METHODS Using the Human Genome Epidemiology (HuGE) Navigator, we selected candidate genes for alcoholism that have been frequently examined in scientific articles in the past decade. Specific candidate loci as well as all the reported single nucleotide polymorphisms (SNPs) in candidate genes were examined in the Study of Addiction: Genetics and Environment (SAGE), a GWA study comparing alcohol-dependent and nondependent subjects.

- RESULTS Several commonly reported candidate loci, including rs1800497 in DRD2, rs698 in ADH1C, rs1799971 in OPRM1, and rs4680 in COMT, are not replicated in SAGE (p > 0.05).

- Among candidate loci available for analysis, only rs279858 in GABRA2 (p = 0.0052, OR = 1.16) demonstrated a modest association.

- CONCLUSIONS We provide evidence that several extensively studied candidate loci do not have a strong contribution to risk of developing alcohol dependence in European and African ancestry populations. Owing to the lack of coverage, we were unable to rule out the contribution of other variants, and these genes and particular loci warrant further investigation. Our analysis demonstrates that publicly available GWA results can be used to better understand which if any of previously proposed candidate genes contribute to disease. Furthermore, we illustrate how examining the convergence of candidate gene and GWA studies can help elucidate the genetic architecture of alcoholism and more generally complex diseases.


**Explanations**:

- This background sentence establishes that the paper uses genome-wide association (GWA) data to examine genetic contributions to disease. Relevance to the claim: contextual only. It shows the study's methodological framework (GWA studies) rather than giving any evidence about OPRM1 causing Mendelian disease. Strengths/limitations: clarifies that the paper focuses on population-level association (complex-trait genetics), which is different from evidence required to establish Mendelian (monogenic) disease causality.

- These methods sentences state that the paper specifically examined candidate genes for alcoholism using the SAGE GWA dataset. Relevance to the claim: contextual and important because they define the phenotype studied (alcohol dependence) and data source. Strengths/limitations: indicates that analyses are limited to variants represented in the GWA dataset and to the complex trait of alcohol dependence; it therefore does not assess Mendelian disease associations or rare, high-penetrance variants typically responsible for Mendelian disorders.

- This result sentence explicitly lists rs1799971 in OPRM1 among commonly reported candidate loci that were not replicated in the SAGE GWA study (p > 0.05). Relevance to the claim: direct but negative evidence for association between OPRM1 (specifically rs1799971) and alcohol dependence in this dataset. Strengths/limitations: this is direct association evidence (statistical) for a complex trait and weakens any claim that common OPRM1 variants strongly affect alcohol dependence risk in the studied populations. However, it does not address whether OPRM1 is associated with any Mendelian disease (monogenic disorders), nor does it exclude other kinds of variants (rare, structural, non-covered SNPs) or other phenotypes.

- This sentence shows that only a modest association was found for one candidate locus (GABRA2) and implies an overall lack of strong candidate-gene signals in the dataset. Relevance to the claim: contextual — it supports the general conclusion that commonly studied candidate loci (including OPRM1) do not show strong GWA evidence for alcohol dependence here. Strengths/limitations: reinforces the negative association context but again is limited to complex-trait GWA evidence and does not inform Mendelian-disease causality for OPRM1.

- This conclusions paragraph summarizes that several candidate loci lack strong contribution to alcohol dependence and explicitly notes the inability to rule out other variants due to lack of coverage. Relevance to the claim: provides overarching interpretation of the study results (negative for strong common-variant associations for these genes, including OPRM1) and important caveats. Strengths/limitations: it confirms that the study's negative findings apply to risk for alcohol dependence in European and African ancestry populations and acknowledges coverage limitations (so rare or poorly tagged variants could still be relevant). Crucially, it does not provide evidence about OPRM1 being associated with any Mendelian disease; the scope is complex-trait GWA data, not Mendelian gene-disease causality.


[Read Paper](https://www.semanticscholar.org/paper/2b03e7785571269c8eed8845150fcdf657071f31)


## Other Reviewed Papers


### Association of OPRM1 Functional Coding Variant With Opioid Use Disorder: A Genome-Wide Association Study.

**Why Not Relevant**: This paper provides strong evidence that a common functional coding variant in OPRM1 (rs1799971 Asn40Asp) is associated with opioid use disorder, a complex, polygenic trait. However, the claim asks whether OPRM1 is likely associated with at least one Mendelian disease (i.e., a monogenic disorder with Mendelian inheritance). The paper does not present any evidence of rare, high-penetrance variants, family segregation, de novo mutations, or clinical descriptions consistent with Mendelian inheritance for OPRM1. The reported association is population-based, small-effect (β ≈ -0.066), and typical of complex-trait genetics. The presence of an OMIM gene entry number (OMIM 600018) in the text does not itself demonstrate a Mendelian disease association; OMIM contains gene entries for many genes regardless of whether a Mendelian phenotype has been established. Because the paper lacks the types of data required to support a Mendelian disease claim (rare variant analyses, pedigrees, segregation, functional knockout/recapitulation of a monogenic phenotype), its relevance to the specific claim is minimal.


[Read Paper](https://www.semanticscholar.org/paper/1cdbebff41b591db0c2d3cb09eca9c8734cf2a81)


### Genome-wide association study in individuals of European and African ancestry and multi-trait analysis of opioid use disorder identifies 19 independent genome-wide significant risk loci

**Why Not Relevant**: The paper content provided reports a GWAS (and MTAG-enhanced GWAS) identifying genome-wide significant loci for opioid use disorder, which is a complex polygenic trait. This type of evidence is not relevant to the claim that OPRM1 is likely associated with at least one Mendelian disease for several reasons: (1) GWAS identifies common-variant associations with complex traits and typically finds small-effect alleles; Mendelian diseases are defined by rare, high-penetrance variants that segregate in families with clear inheritance patterns — evidence of such variants (case reports, segregation studies, functional assays of rare disruptive variants) is absent here. (2) The provided content does not mention OPRM1 by name, so it does not demonstrate that OPRM1 is among the reported 18 GWS loci. Even if OPRM1 were one of the GWS loci, that would indicate association with OUD (a complex trait), not proof of a monogenic disease. (3) No mechanistic data are presented that would show OPRM1 harbors rare loss-of-function or gain-of-function alleles causing a recognizable Mendelian syndrome, nor is there clinical or family-based evidence of Mendelian segregation. (4) The methods (MTAG, GWAS) and results (GWS loci) are not designed to detect or confirm Mendelian disease genes; therefore the study cannot provide the type of evidence required to assert a gene is associated with a Mendelian disorder. To evaluate the claim properly, one would need different evidence sources (OMIM/ClinVar/HGMD entries, reported rare pathogenic variants with segregation, functional studies demonstrating a high-penetrance effect, or clinical case series), none of which are present in the supplied content. For these reasons relevance is minimal (near zero).


[Read Paper](https://www.semanticscholar.org/paper/f6723ec72d910e637a809bae45b05638f9a31317)


### Multi-trait genome-wide association study of opioid addiction: OPRM1 and beyond

**Why Not Relevant**: The provided paper content does not mention OPRM1 at all; it reports genome-wide significant associations with PPP6C and FURIN in a GWAS of opioid addiction. The claim concerns whether OPRM1 is likely associated with at least one Mendelian disease, which requires evidence of rare, highly penetrant pathogenic variants, family segregation, or curated clinical-gene-disease assertions (e.g., OMIM, ClinGen). A GWAS result for other genes (PPP6C, FURIN) is unrelated to Mendelian disease status of OPRM1. Furthermore, GWAS findings typically concern common-variant associations with complex traits and do not demonstrate Mendelian disease causation. Because the supplied excerpt neither mentions OPRM1 nor presents relevant mechanistic or rare-variant evidence, the paper content as provided is not relevant to the claim. Note: relevance could change if additional sections of the full paper (not provided) contain specific discussion or data about OPRM1 and rare pathogenic variants; that material was not available for review here.


[Read Paper](https://www.semanticscholar.org/paper/91d603ca06aab531a9682a6319a54b77d910a788)


### Genome-wide association study and multi-trait analysis of opioid use disorder identifies novel associations in 639,709 individuals of European and African ancestry.

**Why Not Relevant**: The paper provides robust GWAS evidence that common OPRM1 variants are associated with opioid use disorder (a complex, polygenic trait), but it does not provide evidence that OPRM1 is associated with any Mendelian (monogenic, high-penetrance) disease. Key missing elements for a claim of Mendelian disease association include identification of rare pathogenic variants in OPRM1 segregating with disease in families, functional studies demonstrating a high-penetrance effect, or clinical descriptions of a Mendelian phenotype caused by OPRM1 mutations. GWAS associations to a complex trait do not by themselves indicate a gene is causative for a Mendelian disease. Because the paper only reports common-variant associations with a complex disorder and does not address rare/segregating pathogenic variants or Mendelian inheritance, its relevance to the specific claim (OPRM1 is likely associated with at least one Mendelian disease) is very low.


[Read Paper](https://www.semanticscholar.org/paper/da365a5aa1b5af78e3f2e5021d850fac9a11a820)


### Case report: A founder UGDH variant associated with developmental epileptic encephalopathy in Saudi Arabia

**Why Not Relevant**: The paper exclusively reports on a homozygous variant in the UGDH gene and its association with neurodevelopmental phenotypes within a consanguineous family; it contains mechanistic discussion and literature context about UGDH. There is no mention of OPRM1 (the mu opioid receptor gene), no experimental or observational data concerning OPRM1, and no mechanistic link presented between UGDH and OPRM1. Therefore this paper provides no direct or mechanistic evidence to support or refute the claim that OPRM1 is likely associated with at least one Mendelian disease. Absence of OPRM1 in this study does not constitute evidence against the claim—only that this paper is not relevant to evaluating that claim. For assessment of OPRM1 specifically, one must consult studies or databases that directly report pathogenic variants, segregation, functional effects, or clinical phenotypes linked to OPRM1 (e.g., case reports, OMIM, ClinVar, gene-specific Mendelian disease studies).


[Read Paper](https://www.semanticscholar.org/paper/3f260fe2ca29d1be06660849ea4e56a0f7a2e9e1)


### Lessons learned from rapid exome sequencing for 575 critically ill patients across the broad spectrum of rare disease

**Why Not Relevant**: The supplied paper excerpt does not mention the gene OPRM1, any variants in OPRM1, nor any Mendelian disease linked to OPRM1. The content describes a retrospective evaluation of rapid exome sequencing (rES) use, cohort-level diagnostic yield, turnaround times, and diagnostic variability across clinical categories, but contains no gene-level results, no lists of diagnosed genes, and no mechanistic discussion relating OPRM1 to disease. Therefore it provides neither direct evidence (no reported OPRM1 variants or diagnoses) nor mechanistic evidence (no functional, pathway, or biological discussion involving OPRM1) to support or refute the claim. Note also that absence of OPRM1 in this excerpt is not definitive proof that the full study never observed or commented on OPRM1; it only means the provided text contains no relevant information. To evaluate the claim further would require access to the full paper (supplementary tables and variant lists), or independent gene-disease resources (OMIM, ClinVar, ClinGen, primary literature) for OPRM1-specific evidence.


[Read Paper](https://www.semanticscholar.org/paper/4562a32228545d935a8231b8827e600c72719904)


### TTN novel splice variant in familial dilated cardiomyopathy and splice variants review: a case report

**Why Not Relevant**: The provided paper content exclusively describes a case report identifying a novel likely pathogenic splicing variant in the TTN gene associated with dilated cardiomyopathy (DCM). There is no mention of the gene OPRM1 anywhere in the text, no genomic data or variants reported for OPRM1, and no discussion of diseases or mechanisms related to OPRM1. Therefore the paper offers no direct evidence (variant-disease association, segregation, case reports, or statistical association) for or against the claim that OPRM1 is likely associated with a Mendelian disease. It also provides no mechanistic evidence linking OPRM1 to Mendelian disease pathways; all mechanistic discussion is specific to TTN (titin) structure, splice-site mutations, and cardiac muscle function. Limitations: absence of OPRM1 in this paper does not prove OPRM1 is or is not associated with a Mendelian disease elsewhere — it only means this paper is irrelevant to that claim. To evaluate the claim about OPRM1, one would need to review publications, databases (e.g., ClinVar, OMIM, gnomAD, HGMD), and functional studies that specifically address OPRM1 variants and their segregation with Mendelian phenotypes.


[Read Paper](https://www.semanticscholar.org/paper/3115bf30c5683436c08421a354d7d9eb95a9b06b)


### Functional Characterisation of the Rare SCN5A p.E1225K Variant, Segregating in a Brugada Syndrome Familial Case, in Human Cardiomyocytes from Pluripotent Stem Cells

**Why Not Relevant**: The provided paper text describes Brugada syndrome and the functional characterization of a rare SCN5A (Nav1.5) variant (NM_198056.2:c.3673G>A, p.Glu1225Lys) using PSC-derived human cardiomyocytes. It contains no mention of the OPRM1 gene (mu-opioid receptor), no genetic data about OPRM1, and no mechanistic discussion linking OPRM1 to any Mendelian disease. Because the paper's subject, experimental target, and conclusions all concern SCN5A and cardiac channelopathy mechanisms, there is neither direct evidence (e.g., case reports, segregation, pathogenic variants) nor mechanistic evidence (e.g., pathways, functional assays) in this text that relates OPRM1 to a Mendelian disorder. Therefore this paper is not relevant to the claim that OPRM1 is likely associated with at least one Mendelian disease.


[Read Paper](https://www.semanticscholar.org/paper/0003732afdc0fe15285214d491f0f172d2cea34c)


### Whole‐exome sequencing for genetic diagnosis of idiopathic liver injury in children

**Why Not Relevant**: The paper does not mention OPRM1 anywhere in the provided content. The study is a small (n=20) WES series focused specifically on paediatric hepatobiliary phenotypes and a manually curated OMIM-based panel of 380 genes with hepatobiliary involvement. Because the analysis and reporting are restricted to genes relevant to pediatric liver disease, and because OPRM1 is not reported among identified or candidate genes in this cohort, the paper provides no positive evidence that OPRM1 is associated with any Mendelian disease. Moreover, absence of OPRM1 findings in this study is weak negative evidence at best: the cohort is small, phenotype-restricted, and the panel-based screening likely excluded genes unrelated to hepatobiliary disorders. Therefore this paper is not relevant for supporting the claim that OPRM1 is likely associated with at least one Mendelian disease.


[Read Paper](https://www.semanticscholar.org/paper/bc3354e33080c6dc662b37cec78639ac41c8e1b9)


### The implementation of an enhanced clinical model to improve the diagnostic yield of exome sequencing for patients with a rare genetic disease: A Canadian experience

**Why Not Relevant**: The provided paper content does not mention OPRM1, nor does it present gene-level results, variant descriptions, segregation evidence, functional/mechanistic data, or specific disease-gene associations. The text focuses on overall diagnostic yield from exome sequencing in a cohort of 47 families and on the value of an enhanced workflow for resolving variants/genes of uncertain significance, but gives no gene names or case details that could support or refute an association between OPRM1 and a Mendelian disease. Therefore there is no direct evidence (no reported OPRM1 variants, no segregation, no phenotype linkage) and no mechanistic evidence (no functional studies, no biological pathway discussion involving OPRM1) in the provided content. Additional reasons the content cannot support the claim: (1) the cohort size (47 families) limits discovery power for very rare Mendelian associations, (2) the excerpts are aggregate and methodological rather than gene-specific, and (3) the statement that some genes of uncertain significance were resolved does not identify which genes were resolved, so it cannot be used to infer anything about OPRM1. To evaluate the claim about OPRM1 one would need gene-specific case reports, segregation data, multiple unrelated affected families, or functional evidence linking OPRM1 disruption to a Mendelian phenotype; none of these are present in the supplied text.


[Read Paper](https://www.semanticscholar.org/paper/4bd530dd157a7a76af0e77f4a938a134106f9190)


### Uncovering genetic mimics in multiple sclerosis: A single-center clinical exome sequencing study

**Why Not Relevant**: The paper does not mention the gene OPRM1 anywhere in the provided content. All quoted sections describe study aims, cohort characteristics, the prioritized gene set (495 genes) without listing them, and the single pathogenic finding (NOTCH3) plus variants of uncertain significance. Therefore the paper provides no direct evidence that OPRM1 is associated with a Mendelian disease. Mechanistically, the study demonstrates that exome sequencing can detect Mendelian causes of MS-like presentations (e.g., a NOTCH3 pathogenic variant causing CADASIL), but that general point does not implicate OPRM1 specifically. A key limitation preventing any inference about OPRM1 is that the prioritized gene list is not shown; absence of an OPRM1 finding in the reported results could mean OPRM1 was not included in the targeted set, that no (likely) pathogenic variants were found in OPRM1 in this cohort, or that any variants found were not judged disease-causing. Additionally, the cohort is composed of patients with suspected MS mimics, so even if OPRM1 were associated with a Mendelian disease, it might not be represented in this selected sample. Because of these gaps, this paper cannot be used as supporting evidence that OPRM1 is likely associated with at least one Mendelian disease.


[Read Paper](https://www.semanticscholar.org/paper/b3dca0927f7b7eb08801b7ee8d69c2008d3820aa)


## Search Queries Used

- OPRM1 pathogenic variant Mendelian disease human case report familial segregating mutation

- OPRM1 rs1799971 A118G association addiction opioid dependence genome wide association study GWAS complex trait

- OPRM1 rare variant exome sequencing undiagnosed disease monogenic diagnosis rare disease cohort clinical exome

- OPRM1 loss of function mutation functional study mu opioid receptor knockout phenotype respiratory analgesia ClinVar OMIM HGMD gene disease association review


## Usage Statistics

- Prompt Tokens: 0

- Completion Tokens: 0

- Total Tokens: 0

- Estimated Cost: $0.0530


## Bibliometric Configuration

- Use Bibliometrics: True

- Author Impact Weight: 0.4

- Citation Impact Weight: 0.4

- Venue Impact Weight: 0.2
```
