## Supplementary material for "MENDELSEEK: An algorithm that predicts Mendelian Genes and elucidates what makes them special": ORMDL3.txt

```
# Claim: The gene ORMDL3 is likely associated with at least one Mendelian disease.

**Status**: processed

**Overall Rating**: -1

**Explanation**:

No relevant papers were found that support or refute this claim.


## Relevant Papers


## Other Reviewed Papers


### Common genetic etiology between “multiple sclerosis-like” single-gene disorders and familial multiple sclerosis

**Why Not Relevant**: The provided paper content contains a single general sentence that does not mention ORMDL3, does not name any specific genes, and provides no genetic association, mutation, segregation, clinical case, or functional evidence linking any gene to a Mendelian disease. Because the claim concerns ORMDL3 specifically, and because Mendelian-disease association requires direct evidence (e.g., pathogenic variants segregating with disease, functional validation, case reports), this content is insufficient to support or refute the claim. In short: no mention of ORMDL3, no gene-level data, and no Mendelian-disease evidence — therefore relevance to the specific claim is negligible.


[Read Paper](https://www.semanticscholar.org/paper/2d4997a47e9e18be2db294d78f3a361bb3e9156b)


### A pathogenic variant in RAB32 causes autosomal dominant Parkinson’s disease and activates LRRK2 kinase

**Why Not Relevant**: The provided paper content makes no mention of the gene ORMDL3. The study focuses on RAB GTPases, identifying RAB32 c.213C>G (Ser71Arg) as co-segregating with autosomal dominant parkinsonism and as functionally activating LRRK2 kinase. All cited genes, variants, and mechanistic analyses refer to RAB-family GTPases (specifically RAB32 in the Findings and Interpretation) and LRRK2; ORMDL3 is neither named nor discussed in the Background, Methods, Findings, or Interpretation. Therefore this paper provides neither direct evidence (e.g., reports of ORMDL3 variants segregating with a Mendelian disease) nor mechanistic evidence (e.g., functional studies implicating ORMDL3 in a Mendelian disease pathway) relevant to the claim that ORMDL3 is likely associated with at least one Mendelian disease. Note that absence of evidence in this single paper does not prove the claim false, but based on the supplied content there is no support for it. If you want a comprehensive assessment, additional literature specifically addressing ORMDL3 (genetic studies, segregation analyses, functional assays) should be reviewed.


[Read Paper](https://www.semanticscholar.org/paper/a36d28e828ede7c87c650af5f5117982b9749e7b)


### TTC7A Variants Previously Described to Cause Enteropathy Are Observed on a Single Haplotype and Appear Non-pathogenic in Pediatric Inflammatory Bowel Disease Patients

**Why Not Relevant**: The provided paper content discusses TTC7A variants and their potential contribution to polygenic IBD. The claim concerns ORMDL3 being likely associated with at least one Mendelian disease. The excerpt contains no mention of ORMDL3, no information about Mendelian inheritance of disease related to ORMDL3, and no mechanistic data that links TTC7A findings to ORMDL3. TTC7A and ORMDL3 are distinct genes; without explicit discussion of ORMDL3 or evidence tying TTC7A findings mechanistically to ORMDL3 function or pathogenicity, this paper content is not relevant to evaluating the claim. Therefore the relevance score is 0.0.


[Read Paper](https://www.semanticscholar.org/paper/3818a966b5d6e8b0eda65fdef043ac0727fa429c)


### Common genetic etiology between “multiple sclerosis-like” single-gene disorders and familial multiple sclerosis

**Why Not Relevant**: The provided paper content does not mention ORMDL3, does not report any gene-specific association analyses, and does not describe any Mendelian disease caused by a specific gene. The single sentence only suggests a broad shared genetic etiology between MS and characterized single-gene disorders and highlights cholesterol metabolism and oxysterol synthesis as important biological mechanisms for familial MS. Because the claim concerns a specific gene (ORMDL3) being likely associated with at least one Mendelian disease, and the excerpt contains no gene-specific evidence, statistical associations, mutation data, or clinical descriptions relevant to ORMDL3, the content is essentially non-informative for the claim. The only possible, highly speculative relevance would be if independent evidence established that ORMDL3 participates in the cited pathways (cholesterol/oxysterol biology) and that pathway involvement implies Mendelian disease association, but such links are not provided in this paper content. For these reasons relevance is near zero.


[Read Paper](https://www.semanticscholar.org/paper/e3d67dd3c0fc7bc7f338da13961fc766608bcf5c)


### P-540 Strategic implementation of PGT-M for multiple genes post qhole exome sequencing in couples with familial history: a comprehensive study

**Why Not Relevant**: The provided paper content does not mention ORMDL3 at all, neither as a gene in which variants were detected nor in any mechanistic discussion. The excerpts above are general statements about methods (WES/WGS), cohort, sequencing depth, aggregate diagnostic yield, and prevalence of additional mutations, which provide methodological and contextual background but do not supply gene-specific evidence. Therefore there is no direct evidence (no reported ORMDL3 variants, no phenotype linkage, no segregation data) nor mechanistic evidence specific to ORMDL3 in this text to support or refute the claim that ORMDL3 is likely associated with at least one Mendelian disease. Any inference that ORMDL3 might be implicated would require explicit reporting of ORMDL3 variants, pathogenicity assessments, segregation, or functional/mechanistic data, none of which are present in the supplied content.


[Read Paper](https://www.semanticscholar.org/paper/1b721e406f9d31ac5983b146c5b9aa03d58fc49c)


### “ Balancing immunity : Autoimmunity , immunosuppression , Infection and Vaccination ” | Christmas in Romania

**Why Not Relevant**: The provided paper content does not mention ORMDL3, Mendelian disease(s), or any genetic association evidence relevant to ORMDL3. The main experimental focus is on PRMT1 expression and regulation in airway smooth muscle cells (ASMCs) in asthma, involving PDGF-BB, miR-19a, ERK1/2 MAPK, and STAT1 signaling, and functional effects on collagen/fibronectin deposition, proliferation, and migration. Other included text fragments discuss different genes and disorders (e.g., SBDS and SRP54 in Shwachman-Diamond–like syndromes) but do not reference ORMDL3. There are no genetic studies (e.g., linkage, segregation, case reports of monogenic mutations, whole-exome/genome sequencing, OMIM annotations) or Mendelian-disease–level evidence presented for ORMDL3. The study methods are cellular, histological, and molecular (expression, inhibition, signaling) without human genetic causal-variant data that could support or refute a claim that ORMDL3 is associated with a Mendelian disease. Therefore this paper provides no direct evidence (case reports, variant pathogenicity, segregation, or loss/gain-of-function mutations in ORMDL3) nor mechanistic evidence linking ORMDL3 to a Mendelian phenotype. Limitations that make any inference to ORMDL3 impossible from this content: (1) absence of the gene name ORMDL3 anywhere in the text; (2) absence of human genetic data or clinical genetic phenotyping relevant to ORMDL3; (3) experimental context is disease-modifying pathways in asthma (PRMT1-centered), which cannot be used to infer Mendelian causality for a different gene. If you want evidence specifically about ORMDL3 and Mendelian disease association, I can search literature/databases (OMIM, ClinVar, HGMD, PubMed) for reported pathogenic variants, case reports, or functional studies linking ORMDL3 to monogenic disorders.


[Read Paper](https://www.semanticscholar.org/paper/c550284a2745df42cbf8b182f47c69f8b9126771)


## Search Queries Used

- ORMDL3 pathogenic variant mutation case report Mendelian disease monogenic single gene disorder familial segregation

- ORMDL3 ClinVar OMIM gnomAD pLI gene constraint haploinsufficiency loss of function intolerance

- ORMDL3 loss of function knockout mouse zebrafish phenotype sphingolipid metabolism endoplasmic reticulum stress unfolded protein response inflammation

- ORMDL3 17q21 asthma GWAS regulatory variant expression eQTL promoter enhancer epigenetics exome sequencing de novo rare variant burden congenital neurodevelopmental disorder


## Bibliometric Configuration

- Use Bibliometrics: True

- Author Impact Weight: 0.4

- Citation Impact Weight: 0.4

- Venue Impact Weight: 0.2
```
