## Supplementary material for "MENDELSEEK: An algorithm that predicts Mendelian Genes and elucidates what makes them special": OXA1L.txt

```
# Claim: The gene OXA1L is likely associated with at least one Mendelian disease.

**Status**: processed

**Overall Rating**: -1

**Explanation**:

No relevant papers were found that support or refute this claim.


## Relevant Papers


## Other Reviewed Papers


### The Burden of Candidate Pathogenic Variants for Kidney and Genitourinary Disorders Emerging From Exome Sequencing

**Why Not Relevant**: The provided paper excerpt does not mention OXA1L anywhere and contains no direct case reports, variant data, functional studies, or mechanistic discussion relevant to OXA1L. The paper describes methods for identifying and curating genes associated with Mendelian kidney and genitourinary disorders (e.g., using OMIM and Orphanet to produce a list of 625 genes) and discusses variant-filtering pipelines and cohort characteristics, but no gene-level results or lists in the excerpt name OXA1L or present evidence for or against its disease association. Therefore this paper excerpt provides no direct or mechanistic evidence to support the claim that OXA1L is likely associated with at least one Mendelian disease. Note: absence of OXA1L in this excerpt is not evidence about the true status of OXA1L generally; to evaluate the claim one should search primary disease databases (OMIM, ClinVar, HGMD) and the literature for OXA1L-specific case reports, segregation data, population frequencies, and functional studies.


[Read Paper](https://www.semanticscholar.org/paper/a75e297208c04992568e607d19aa9b9aaebd09d5)


### Precision Medicine in Internal Medicine

**Why Not Relevant**: The provided paper content is a general review of genetic testing strategies, exome/genome sequencing, and challenges in variant interpretation. It contains no mention of the gene OXA1L, no case reports, cohort analyses, functional studies, segregation data, or other gene-specific evidence that would support or refute an association between OXA1L and a Mendelian disease. The excerpts supplied give useful mechanistic and contextual information (e.g., that exome sequencing can discover novel disease genes and that only ~18% of protein-coding genes were linked to Mendelian disorders as of 2019), but these are insufficient to evaluate the specific claim. Therefore the paper is only marginally relevant: it explains how an association for a gene like OXA1L could be discovered but provides no direct or indirect empirical evidence about OXA1L itself.


[Read Paper](https://www.semanticscholar.org/paper/c7199e8a5226f8d9d55777da0e15e91797bb459a)


### Case Report: A novel mutation in TNFAIP3 in a patient with type 1 diabetes mellitus and haploinsufficiency of A20

**Why Not Relevant**: The provided paper exclusively investigates TNFAIP3 (A20) mutations causing Haploinsufficiency of A20 (HA20) and describes a novel TNFAIP3 stop-gain variant in a patient with T1DM. There is no mention of the gene OXA1L, no genetic or mechanistic data concerning OXA1L, and no discussion that would bear on whether OXA1L is associated with any Mendelian disease. Therefore this paper provides no support for or against the claim that OXA1L is likely associated with at least one Mendelian disease. Note that lack of mention in this paper does not disprove an association for OXA1L; establishing or refuting that claim requires targeted evidence such as case reports, segregation studies, loss-of-function constraint metrics, functional assays, or curated clinical-database entries (e.g., OMIM, ClinVar) specific to OXA1L.


[Read Paper](https://www.semanticscholar.org/paper/ffda1c19b7c7b63c5dc1b8e172efed2c97978967)


### Effect of cyclosporine A on focal segmental glomerulosclerosis caused by MYO1E mutation in a Chinese adult patient: A case report

**Why Not Relevant**: The paper is a case report focused entirely on MYO1E (myosin1e) mutations as a cause of focal segmental glomerulosclerosis (FSGS). There is no mention of OXA1L anywhere in the provided content, no genetic association data related to OXA1L, and no mechanistic discussion that implicates OXA1L. Therefore this paper provides no direct or mechanistic evidence for or against the claim that OXA1L is associated with at least one Mendelian disease. Note that absence of evidence in this single paper does not imply OXA1L is not disease-associated in other studies; it only means this manuscript is not informative for the specific claim.


[Read Paper](https://www.semanticscholar.org/paper/08d6dc14609ae8468e7ee40a88fd899a1100b394)


### Hematopoietic stem cell transplantation for CYBB heterozygous mutation resulting in very early onset inflammatory bowel disease in children: a case report

**Why Not Relevant**: The provided paper content exclusively addresses CYBB and mechanisms of inflammatory bowel disease caused by a monogenic mutation in CYBB. It does not mention OXA1L, present any data, or describe pathways involving OXA1L. CYBB and OXA1L are distinct genes with different cellular functions; without any mention of OXA1L or shared mechanistic pathways in the provided text, the paper gives no evidence (neither direct genetic association nor mechanistic link) relevant to the claim that OXA1L is likely associated with at least one Mendelian disease. Additionally, only a single summary sentence of the paper was provided, so even the possibility that the full paper mentions other genes cannot be evaluated here. For these reasons relevance to the OXA1L claim is effectively zero.


[Read Paper](https://www.semanticscholar.org/paper/6f60c1dad52debd2904001a7b3a8fa192fe6e52f)


### [Clinical and genetic analysis of three children with Menkes disease due to variants of ATP7A gene].

**Why Not Relevant**: The paper exclusively studies ATP7A variants in three children with Menkes disease and does not mention OXA1L anywhere in the provided content. While whole exome sequencing was performed (which in principle could detect variants in OXA1L), the authors report only ATP7A findings relevant to their clinical question. Therefore this paper provides no direct or mechanistic evidence supporting or refuting the claim that OXA1L is likely associated with at least one Mendelian disease. The absence of OXA1L results in a small, disease-focused cohort does not constitute evidence against OXA1L's involvement in other Mendelian disorders.


[Read Paper](https://www.semanticscholar.org/paper/2c7af41359206fc3b0a3fce382c29206021a28c3)


### Clingen Coagulation Factor Deficiency Variant Curation Expert Panel: Meeting the Need for Recommendations to Curate Variants in the Coagulation Factor Genes

**Why Not Relevant**: Relevance is <0.1 because the provided paper content exclusively discusses variant curation for coagulation factor genes (specifically F8 and F9) and the ClinGen CFD-VCEP efforts to adapt ACMG/AMP guidelines for those genes. There is no mention of OXA1L, no genetic association data, no phenotypic descriptions, and no mechanistic discussion involving OXA1L. The paper is about methodology and gene-specific guideline development for coagulation genes, not about discovery or characterization of Mendelian disease associations for unrelated genes. Absence of information about OXA1L in this paper does not disprove any association, but it provides no supporting or refuting evidence for the claim that OXA1L is likely associated with at least one Mendelian disease. To evaluate that claim one would need primary genetic/clinical evidence (e.g., case reports, OMIM/ClinVar entries, functional studies) specifically concerning OXA1L, none of which appear in the provided text.


[Read Paper](https://www.semanticscholar.org/paper/9ea8d4ce19622ae1c6b0cdfd40848c93199f6280)


### Very Early Onset of Fistulizing Inflammatory Bowel Disease With RIPK1 Mutation: A Case Report

**Why Not Relevant**: The provided paper content does not mention the gene OXA1L at all. The genetic finding reported is mutations in RIPK1, and the clinical content and mechanistic discussion (infantile IBD, surgical interventions, treatment with adalimumab) all pertain to that context. Therefore the paper contains no direct evidence linking OXA1L to any Mendelian disease, nor does it present mechanistic data involving OXA1L. Because the target gene is not discussed, the paper cannot be used to support the claim that OXA1L is likely associated with at least one Mendelian disease. Note that absence of evidence in this paper is not evidence of absence overall; it only means this paper is not relevant to the claim.


[Read Paper](https://www.semanticscholar.org/paper/93ca10f58a3604267e78dcb61487c1327ce6a6c3)


### Recurrent Ischemic Strokes due to Monogenic COL4A1 Mutation: The First Case Report from Latin America

**Why Not Relevant**: The paper's content exclusively discusses COL4A1 gene mutations as the cause of recurrent ischemic cerebral small-vessel disease with leukodystrophy and a presented case of a Mexican patient with a COL4A1 monogenic mutation. Nowhere in the provided text is OXA1L mentioned, nor are there any data, mechanistic discussions, or references linking OXA1L to disease. Because the paper focuses on a different gene (COL4A1) and contains no direct or indirect evidence about OXA1L, it does not support or refute the claim that OXA1L is likely associated with at least one Mendelian disease. The absence of any mention of OXA1L, lack of mechanistic pathways connecting COL4A1 to OXA1L, and the case-report nature of the study (single-gene focus) mean this paper is not relevant to the claim.


[Read Paper](https://www.semanticscholar.org/paper/2face2042f45bfc449fa07eb35c6494bd39e9b79)


### SURF1 knockout pig: a powerful model to implement In Utero Fetal Gene Therapy for Leigh Syndrome

**Why Not Relevant**: The provided paper content exclusively discusses SURF1 (its role in cytochrome c oxidase assembly, Leigh Syndrome, generation of Surf1 knockout pigs, and in utero gene therapy targeting SURF1). There is no mention of the gene OXA1L, no experiments involving OXA1L, and no genetic or clinical data about OXA1L. Therefore the paper provides no direct evidence that OXA1L is associated with any Mendelian disease. Mechanistically, both SURF1 and OXA1L are inner mitochondrial membrane–related proteins involved in mitochondrial function, so general mitochondrial biology is shared, but the paper does not draw any mechanistic connections to OXA1L. Given the complete absence of OXA1L in the text, the paper is not relevant to the claim that OXA1L is likely associated with at least one Mendelian disease.


[Read Paper](https://www.semanticscholar.org/paper/8a892718dba6877578adade04d70e9c3ca0a6e26)


## Search Queries Used

- OXA1L mutation patient case report Mendelian disease monogenic

- OXA1L ClinVar OMIM HGMD ClinGen pathogenic variant gene disease association

- OXA1L loss of function mitochondrial inner membrane protein insertion OXPHOS complex assembly mitochondrial disease encephalopathy lactic acidosis fibroblast

- OXA1L biallelic compound heterozygous de novo knock out knock down mouse zebrafish model phenotype developmental delay hypotonia myopathy neurodegeneration


## Bibliometric Configuration

- Use Bibliometrics: True

- Author Impact Weight: 0.4

- Citation Impact Weight: 0.4

- Venue Impact Weight: 0.2
```
