## Supplementary material for "MENDELSEEK: An algorithm that predicts Mendelian Genes and elucidates what makes them special": OXSM.txt

```
# Claim: The gene OXSM is likely associated with at least one Mendelian disease.

**Status**: processed

**Overall Rating**: 0

**Explanation**:

Supporting evidence.
The provided paper is a review of lipoic acid (LA) synthesis defects and diagnostic strategies, which indicates that defects in LA synthesis are a recognized cause of human disease. Mitochondrial fatty acid synthesis (mtFAS) intersects with LA biosynthesis, and OXSM encodes a mitochondrial 3-oxoacyl-ACP synthase that functions in mtFAS. Mechanistically, deficiency of enzymes in the LA synthesis pathway (for example LIAS, LIPT1/LIPT2 and related Fe–S cluster assembly factors) is a known cause of Mendelian mitochondrial disorders, so by pathway logic a gene required for mtFAS that contributes to LA provision could plausibly give a similar phenotype if disrupted.

Caveats or contradictory evidence.
The excerpt supplied from Tort & Ribes is very general and does not mention OXSM specifically, nor does it present evidence that variants in OXSM have been observed in patients with a Mendelian disease. The paper excerpt only states that LA synthesis defects are implicated in human disease and discusses diagnostic approaches; it does not identify OXSM as a disease gene. No additional papers or case reports linking pathogenic OXSM variants to human Mendelian phenotypes are provided among the evidence. Thus there is no direct empirical documentation in the supplied material that OXSM has been observed as causative in any Mendelian disorder.

Analysis of underlying mechanisms, deeper relationships, or second-order implications.
Biologically, OXSM’s role in mitochondrial fatty acid synthesis places it upstream of, or functionally connected to, lipoic acid biosynthesis. Loss of function in mtFAS components could, in principle, impair lipoic acid availability and thereby affect lipoylation-dependent enzyme complexes (pyruvate dehydrogenase, alpha-ketoglutarate dehydrogenase, etc.), producing a recognizable metabolic phenotype. This mechanistic plausibility makes OXSM a reasonable candidate gene for causing a Mendelian disorder if deleterious biallelic variants occur. However, plausibility is not equivalent to evidence: many genes with plausible roles have not been observed clinically to cause monogenic disease, and establishing a Mendelian association requires patient data (segregation, functional validation, recurrent cases, or population variant enrichment) that is not supplied here.

Which rating is most appropriate.
Based on the supplied excerpt and evidence, there is mechanistic plausibility linking OXSM to pathways known to cause Mendelian disease, but there is no direct evidence in the provided paper that OXSM variants cause any human Mendelian disorder. The appropriate evaluation given the available evidence is that there is no documented support in these papers to claim OXSM is associated with a Mendelian disease. Therefore the best-fitting rating is "No Evidence."


**Final Reasoning**:

The supplied evidence is a general review of lipoic acid synthesis defects but does not mention OXSM or provide any clinical or genetic data linking OXSM variants to human disease. While the biology of OXSM makes it a plausible candidate (it participates in mtFAS connected to lipoic acid production), plausibility is not the same as observed association. There are no case reports, segregation data, functional patient-derived evidence, or explicit statements in the provided excerpt that OXSM is a Mendelian disease gene. Given the absence of direct supporting evidence in the provided material, the correct judgment is that there is no evidence in these papers to support the claim that OXSM is associated with at least one Mendelian disease.


## Relevant Papers


### Differential diagnosis of lipoic acid synthesis defects

**Authors**: F. Tort (H-index: 23), A. Ribes (H-index: 43)

**Relevance**: 0.3

**Bibliometric Impact**: 0.40645


**Excerpts**:

- Current knowledge regarding involvement of LA synthesis defects in human diseases with special emphasis on the diagnostic strategies for these disorders is reviewed and a workup for the differential diagnosis proposed.


**Explanations**:

- How it relates to the claim: This sentence indicates the paper is a review of lipoic acid (LA) synthesis defects in human disease, which is the biochemical pathway in which OXSM (mitochondrial 3-oxoacyl-ACP synthase) functions by contributing to mitochondrial fatty-acid synthesis and provision of octanoyl groups for protein lipoylation. Mechanistic vs direct: mechanistic (indirect) — the sentence signals pathway-level coverage that could discuss genes involved in LA synthesis and their disease associations, thereby providing mechanistic plausibility that genes in this pathway (potentially including OXSM) might underlie Mendelian disorders. Strengths and limitations: Strength — a review of the LA synthesis pathway is relevant background for evaluating whether pathway genes cause Mendelian disease. Major limitation — the excerpt is generic and does not mention OXSM specifically, contains no patient, genetic, or functional data linking OXSM to a Mendelian disease, and offers no direct evidence of association. Because the paper type is a review, even if OXSM were discussed elsewhere in the full text, this excerpt alone provides only pathway-level context, not gene-specific, statistically robust, or clinically validated evidence.


[Read Paper](https://www.semanticscholar.org/paper/1be85fb0a222b706bffa90f1c1ff4c292e46945b)


## Other Reviewed Papers


### Reanalysis of a novel variant in the IGF1R gene in a family with variable prenatal and postnatal growth retardation and dysmorphic features: benefits and feasibility of IUSM–URDC (Undiagnosed Rare Disease Clinic) program

**Why Not Relevant**: This paper exclusively addresses a novel variant in the IGF1R gene (c.1464T > G p.(Cys488Trp)) and the clinical/biochemical workup that led to its reclassification from VUS to likely pathogenic. The provided text makes no mention of the gene OXSM, no experimental data or observations concerning OXSM, and no mechanistic discussion linking OXSM to IGF1R or to any Mendelian phenotype. Therefore there is no direct evidence (genetic, phenotypic, or segregation data) in this paper that supports or refutes the claim that OXSM is likely associated with at least one Mendelian disease. Limitations: because OXSM is not discussed at all, it is impossible to infer association indirectly from this paper (e.g., via interaction networks, shared pathways, or phenocopy) without introducing external data. Consequently the paper is not relevant to the claim.


[Read Paper](https://www.semanticscholar.org/paper/bf264a8aa3b9873e5c6aaeab69907bfd9c808c84)


### Diagnostic efficacy and clinical utility of whole-exome sequencing in Czech pediatric patients with rare and undiagnosed diseases

**Why Not Relevant**: The provided paper content contains a single general statement: "Singleton WES facilitated the diagnostic process in the Czech undiagnosed pediatric population and is believed to be an effective approach to enable appropriate counseling, surveillance, and personalized clinical management." This sentence does not mention the gene OXSM, any specific genes, any identified variants, any Mendelian diagnoses, mechanistic data, or results/data that could link OXSM to a Mendelian disease. Therefore it provides no direct evidence (no variant-disease associations, case reports, cohort analyses, or statistical associations) and no mechanistic evidence (no functional studies, pathways, protein function, or model organism data) relevant to the claim that OXSM is likely associated with at least one Mendelian disease. Limitations of the provided content: it is a brief, high-level statement about the utility of singleton WES in a clinical population, lacking methods, results, gene-level findings, or any mention of OXSM. While singleton WES as a technique could in principle detect pathogenic variants in OXSM, the text gives no data or examples to support or refute an association between OXSM and Mendelian disease, so the paper content as provided is not relevant to the claim.


[Read Paper](https://www.semanticscholar.org/paper/d842e81372d2b6ecaa69808e698402bab359b1d8)


### Clinical whole Exome Sequencing Reveals Novel Homozygous Missense Variant in the PMPCA Gene causing Autosomal Recessive Spinocerebellar Ataxia

**Why Not Relevant**: The paper reports a study of PMPCA (Peptidase, Mitochondrial Processing Subunit Alpha) mutations causing autosomal recessive spinocerebellar ataxia (SCAR2). There is no mention of the gene OXSM, no variants reported for OXSM, and no mechanistic discussion involving OXSM. Therefore the paper provides no direct genetic or mechanistic evidence supporting or refuting the claim that OXSM is associated with a Mendelian disease. Because the gene investigated is different (PMPCA), the content is irrelevant to the OXSM claim.


[Read Paper](https://www.semanticscholar.org/paper/18d53a907d41dc419601512438adb5650b42476c)


## Search Queries Used

- OXSM mutation case report patient 3 oxoacyl ACP synthase mitochondrial variant pathogenic autosomal recessive

- exome sequencing rare disease OXSM variant novel mutation trio study undiagnosed patient

- OXSM mitochondrial fatty acid synthesis lipoic acid biosynthesis LIAS LIPT1 MECR mitochondrial disease mechanism

- OXSM ClinVar OMIM pathogenic variant gene disease association review knockout mouse zebrafish functional study


## Usage Statistics

- Prompt Tokens: 0

- Completion Tokens: 0

- Total Tokens: 0

- Estimated Cost: $0.0180


## Bibliometric Configuration

- Use Bibliometrics: True

- Author Impact Weight: 0.4

- Citation Impact Weight: 0.4

- Venue Impact Weight: 0.2
```
