## Supplementary material for "MENDELSEEK: An algorithm that predicts Mendelian Genes and elucidates what makes them special": P2RX1.txt

```
# Claim: The gene P2RX1 is likely associated with at least one Mendelian disease.

**Status**: processed

**Overall Rating**: -1

**Explanation**:

No relevant papers were found that support or refute this claim.


## Relevant Papers


## Other Reviewed Papers


### Segregation of a rare TTC3 variant in an extended family with late-onset Alzheimer disease

**Why Not Relevant**: This paper does not provide any direct or mechanistic evidence relevant to the claim that P2RX1 is likely associated with at least one Mendelian disease. The study focuses entirely on a different gene (TTC3) in the context of late-onset Alzheimer disease (LOAD). Relevant verbatim sentences from the paper that demonstrate this are: "We detected a single rare, nonsynonymous variant shared in all 11 LOAD individuals, a missense change in the tetratricopeptide repeat domain 3 (TTC3) gene." "The missense variant, rs377155188 (p.S1038C), is predicted to be damaging." "Affecteds-only multipoint linkage analysis demonstrated that this region of TTC3 has a LOD score of 2.66 in this family." "The TTC3 p.S1038C substitution may represent a segregating, rare LOAD risk variant." The paper also states the study objective: "we sought to discover novel genes contributing to LOAD risk," and describes methods and results directed at identifying and evaluating variants in that family and in a large cohort of LOAD cases and controls. Nowhere in the provided content is P2RX1 mentioned, nor are there any data, analyses, mechanistic descriptions, or statements linking P2RX1 to Mendelian disease. Although the family shows an "apparent autosomal dominant pattern of LOAD," which is a Mendelian inheritance pattern in principle, the implicated/characterized gene in this manuscript is TTC3, not P2RX1. Therefore the paper provides no support (direct or mechanistic) for the claim about P2RX1; absence of evidence in this paper cannot be taken as evidence against P2RX1, but it does mean this paper is irrelevant to the claim.


[Read Paper](https://www.semanticscholar.org/paper/259d7393fec442b148b3bbf366b7a904e558333d)


### Whole exome sequencing of a consanguineous family identifies the possible modifying effect of a globally rare AK5 allelic variant in celiac disease development among Saudi patients

**Why Not Relevant**: This paper does not provide any direct or mechanistic evidence linking the gene P2RX1 to a Mendelian disease. The study exclusively focuses on a rare homozygous insertion in the AK5 gene (c.1683_1684insATT) discovered by exome sequencing in a consanguineous Saudi family with autosomal recessive celiac disease, and on population-specific allele frequencies and computational analysis of AK5 protein structural effects. There is no mention of P2RX1, no data (genetic, biochemical, clinical, or segregation) concerning P2RX1, and no mechanistic discussion that would implicate P2RX1 in celiac disease or any other Mendelian disorder. Because the paper's observations, methods, results, and conclusions pertain solely to AK5 and celiac disease, they are not relevant for supporting or refuting the claim that P2RX1 is likely associated with at least one Mendelian disease.


[Read Paper](https://www.semanticscholar.org/paper/dd7987e22421acff85c926525ab90bdf94768c5f)


### Whole-Exome Sequencing in Adults With Chronic Kidney Disease

**Why Not Relevant**: The provided paper excerpt contains no direct mention of the gene P2RX1, no reported variants in P2RX1, and no statements linking P2RX1 to any Mendelian disease. The paper describes methods (WES, curated gene lists, databases and guidelines used for interpretation) and general limitations (exome capture blind spots, variant annotation resources), which are relevant context for assessing whether a study could detect Mendelian associations, but the specific inclusion of P2RX1 in the authors' curated gene list (Supplement Table 3) or any findings pertaining to P2RX1 cannot be ascertained from the text provided. Therefore this paper excerpt provides no direct or mechanistic evidence to support or refute the claim that P2RX1 is likely associated with at least one Mendelian disease. Additional information needed to evaluate the claim would include either (a) the contents of Supplement Table 3 to confirm whether P2RX1 was considered a nephropathy or otherwise Mendelian gene in their list, or (b) the study's results or supplementary materials reporting identified variants and gene-level findings (including any negative findings) that mention P2RX1. Independent resources to check for P2RX1 disease associations would be OMIM, ClinVar, HGMD, PubMed, and gnomAD/ExAC for variant frequency and reported pathogenic variants.


[Read Paper](https://www.semanticscholar.org/paper/a29bd57964f68ac5f8e1abcafe1112ba488f53f5)


### Use of whole genome sequencing to determine the genetic basis of visceral myopathies including Prune Belly syndrome

**Why Not Relevant**: The provided paper content (a single-sentence summary) focuses on identification of ACTG2 variants as contributors to VM-related phenotypes using the Genomics England 100,000 Genomes Project. It does not mention P2RX1, present variant associations for P2RX1, describe mechanistic links involving P2RX1, or provide any experimental or statistical data concerning P2RX1. Therefore, based on the content supplied, the paper provides no relevant evidence supporting or refuting the claim that P2RX1 is likely associated with at least one Mendelian disease. Caveats: only a brief summary was provided rather than the full paper; the full text might mention additional genes (including P2RX1) in supplementary tables or discussion. To evaluate P2RX1 properly would require searching the full text and supplementary data for: reported P2RX1 variants segregating with disease, case-control or burden statistics for P2RX1, functional assays demonstrating pathogenicity, segregation in pedigrees, or animal/model organism evidence demonstrating a causal role.


[Read Paper](https://www.semanticscholar.org/paper/cb30d119567069500be8fb9de3bb711e1854bad9)


### Novel homozygous mutation in the SPATA7 gene causes autosomal recessive retinal degeneration in a consanguineous German family

**Why Not Relevant**: The paper exclusively studies SPATA7 and its role in autosomal recessive retinitis pigmentosa / leber congenital amaurosis. There is no mention of the gene P2RX1 anywhere in the provided content, and none of the genetic, mechanistic, or clinical findings concern P2RX1. Therefore the paper provides no direct genetic evidence or mechanistic rationale linking P2RX1 to any Mendelian disease. The only potentially informative sentence is that genomic DNA was analyzed using a capture panel of 286 IRD genes, but the manuscript does not state whether P2RX1 was included on that panel nor does it report any P2RX1 variants; therefore absence of evidence for P2RX1 in this paper cannot be interpreted as evidence that P2RX1 is not associated with Mendelian disease. In sum, relevance to the claim that "P2RX1 is likely associated with at least one Mendelian disease" is nil based on the provided content.


[Read Paper](https://www.semanticscholar.org/paper/da1c2b59c82c6a0ce58e2b73a11a2be36b8e497c)


### Whole‐exome sequencing analyses in a Saudi Ischemic Stroke Cohort reveal association signals, and shows polygenic risk scores are related to Modified Rankin Scale Risk

**Why Not Relevant**: The provided paper content does not mention the gene P2RX1, nor does it mention any specific Mendelian disease. The excerpt discusses gene burden testing in Saudi stroke populations, statistically significant signals under different inheritance models, and an observation about cumulative genetic risk from rare variants in stroke genes relative to modified Rankin Scale (mRS) cutoffs. None of these sentences refer to P2RX1, to any specific gene-level association with a Mendelian disorder, or to variant- or mechanism-level evidence tying a particular gene to a Mendelian phenotype. Therefore the excerpt provides no direct evidence (no variant, no association statistic, no clinical segregation data, no case reports) nor mechanistic evidence (no functional studies, no pathway details) relevant to the claim that P2RX1 is likely associated with at least one Mendelian disease.

Additional notes to interpret this lack of relevance:
- The excerpt is about burden testing across stroke genes in a population study; such burden signals can indicate enrichment of rare variants in complex disease but do not by themselves establish Mendelian (monogenic) disease causality. Establishing that a gene is associated with a Mendelian disease requires other types of evidence (segregation in families, recurrent pathogenic variants causing a consistent phenotype, functional validation, or authoritative database entries like OMIM/ClinVar). None of those are present in the provided text.
- Because P2RX1 is not mentioned, no verbatim sentences can be extracted that support or refute the claim for P2RX1 specifically. If you want an assessment of P2RX1's association with Mendelian disease, please provide sections of the paper that mention P2RX1 or provide variant-level, phenotype, or functional data, or I can query external resources (OMIM, ClinVar, PubMed) to evaluate P2RX1 evidence.


[Read Paper](https://www.semanticscholar.org/paper/ef1e3cc537505def74437c2048ef722316d024a6)


## Search Queries Used

- P2RX1 pathogenic variant ClinVar OMIM HGMD case report human missense nonsense frameshift splice site pathogenic Mendelian disease monogenic

- P2RX1 rare variant whole exome sequencing whole genome sequencing family segregation rare disease cohort monogenic autosomal dominant autosomal recessive familial

- P2RX1 P2X1 receptor loss of function knockout mouse male infertility vas deferens smooth muscle contraction platelet aggregation thrombosis electrophysiology functional study

- P2RX1 paralog P2RX2 P2RX3 genetic redundancy compensatory expression copy number variation tissue distribution sperm bladder vascular smooth muscle variable penetrance expressivity human


## Bibliometric Configuration

- Use Bibliometrics: True

- Author Impact Weight: 0.4

- Citation Impact Weight: 0.4

- Venue Impact Weight: 0.2
```
