## Supplementary material for "MENDELSEEK: An algorithm that predicts Mendelian Genes and elucidates what makes them special": P2RX4.txt

```
# Claim: The gene P2RX4 is likely associated with at least one Mendelian disease.

**Status**: processed

**Overall Rating**: -1

**Explanation**:

No relevant papers were found that support or refute this claim.


## Relevant Papers


## Other Reviewed Papers


### The Deciphering Developmental Disorders (DDD) study

**Why Not Relevant**: The provided paper content is a general background section about diagnostic challenges in paediatric neurodevelopmental disorders and the utility of genomic technologies. It does not mention the gene P2RX4, any specific genes, variants, case reports, segregation data, functional experiments, or clinical phenotype data. Because there is no mention of P2RX4 and no methods, results, or conclusions in the excerpt, there is no direct evidence (e.g., pathogenic variants, case series, statistical association) nor any mechanistic evidence (e.g., protein function, pathway perturbation, model organism data) in this text that would support or refute the claim that P2RX4 is likely associated with at least one Mendelian disease. The excerpt only discusses general concepts (de novo dominant mutations, recessive disorders, microarray, next-generation sequencing) that are contextually relevant to gene discovery but provide no gene-specific or disease-specific information for P2RX4. Therefore the relevance to the claim is effectively zero. To evaluate the claim properly, primary data or publications that explicitly analyze P2RX4 (variant reports, segregation analyses, functional studies, or curated database entries) are required.


[Read Paper](https://www.semanticscholar.org/paper/640a3d8aeaa4d543a29b584c42eb3ccce085a17a)


### Biallelic variants in SLC38A3 encoding a glutamine transporter cause epileptic encephalopathy.

**Why Not Relevant**: The provided paper content focuses entirely on the solute carrier (SLC) superfamily and specifically on SLC38A3 as a novel disease gene for developmental and epileptic encephalopathy (DEE). Key sentences describe identification of biallelic variants in SLC38A3, associated clinical phenotypes, and metabolomic perturbations implicating glutamine/glutamate/histidine and nitrogen metabolism. There is no mention of P2RX4, purinergic receptors, or any gene outside the SLC family in the excerpt provided. Therefore this paper provides no direct genetic, clinical, or functional evidence linking P2RX4 to any Mendelian disease. Mechanistically, the paper's findings concern amino acid transport (SNAT3/SLC38A3) and glutamine homeostasis; these mechanisms do not implicate P2RX4 (a P2X purinergic receptor gene) and do not provide a plausible mechanistic pathway connecting SLC38A3 findings to P2RX4 pathogenicity. Limitations: because the excerpt is limited to SLC38A3 work, it cannot be used to infer anything about P2RX4; absence of evidence in this paper is not evidence of absence overall—establishing P2RX4 as associated with a Mendelian disease would require independent genetic, functional, or clinical data specifically about P2RX4 (e.g., reported pathogenic variants segregating with disease, animal models, or functional assays). Recommendation: perform a targeted literature and database search (OMIM, ClinVar, PubMed, gnomAD constraint metrics) for P2RX4 to evaluate evidence for Mendelian disease association.


[Read Paper](https://www.semanticscholar.org/paper/daaf8d0db82d560459adec7eb7e98b8a78237ca4)


### Heterogeneity in biomarkers, mitogenome and genetic disorders of the Arab population with special emphasis on large-scale whole-exome sequencing

**Why Not Relevant**: The provided paper content does not mention the gene P2RX4, any variants in P2RX4, nor any diseases or mechanisms specifically involving P2RX4. The excerpt is a high-level narrative review about novel variants and Mendelian disease discovery in Arab populations, and it cites other genes (for example, C12orf57) and broad findings (numbers of novel variants, carrier frequencies for intellectual disability and retinal dystrophy), but contains no direct or mechanistic evidence linking P2RX4 to any Mendelian disorder. Therefore the paper content as provided neither supports nor refutes the claim that P2RX4 is likely associated with at least one Mendelian disease.

Limitations and caveats affecting this assessment:
- The assessment is based solely on the supplied paper content. If the full paper (outside the supplied excerpt) or its supplementary data discusses P2RX4, that material was not provided and could change the relevance.
- The excerpt is a narrative summary focusing on population-level discoveries in the Arab population; narrative reviews often mention many genes, but the supplied text does not include P2RX4.
- Because no P2RX4-specific sentences are present, there is no direct evidence (e.g., reported pathogenic variants, segregation data, statistical association) nor mechanistic evidence (e.g., functional studies, pathway links) in the supplied content to evaluate the claim.

Recommended next steps to evaluate the claim properly:
1) Search the full text and supplementary materials of the cited review for any mention of P2RX4.
2) Query disease-gene databases (OMIM, ClinVar, HGMD) and the primary literature (PubMed) for P2RX4 associations with Mendelian phenotypes, including reports of segregating variants, functional validation, and case series.
3) If candidate P2RX4 variants are found, evaluate the strength of evidence (segregation, de novo occurrence, population frequency, in vitro/in vivo functional work) and use clinical interpretation frameworks (e.g., ACMG/AMP) to judge pathogenicity.


[Read Paper](https://www.semanticscholar.org/paper/b1efa17ab35bc6fcf1f887ba557baea309003a1d)


### Collaborative science unites researchers and a novel spastic ataxia gene

**Why Not Relevant**: Relevance is set to 0.0 because the provided paper content exclusively addresses VPS13D (and related VPS13 family genes) as causes of recessive neurological disease and describes clinical cohorts, genetic findings, and mechanistic data for VPS13D. There is no mention of P2RX4, no data on P2RX4 variants, no functional studies of P2RX4, and no discussion that would permit inference that P2RX4 is associated with any Mendelian disorder. Absence of P2RX4 in this paper does not prove P2RX4 is not disease-associated, but this paper provides no direct or mechanistic evidence to support the claim that P2RX4 is likely associated with at least one Mendelian disease.


[Read Paper](https://www.semanticscholar.org/paper/5b4704a61bdf4824a723f871053ca19454a0e9f2)


### Homozygous Mutations in Thyroid Peroxidase (TPO) in Hypothyroidism with Intellectual Disability, Developmental Delay, and Hearing and Ocular Anomalies in Two Families: Severe Manifestation of Untreated TPO-deficiency Poses a Diagnostic Dilemma

**Why Not Relevant**: The paper describes congenital hypothyroidism (CH) in two Pakistani families and identifies homozygous pathogenic variants in the thyroid peroxidase gene (TPO) as the molecular cause. There is no mention of the P2RX4 gene, no data concerning variants in P2RX4, and no mechanistic discussion linking P2RX4 to the reported phenotype. Therefore this paper provides no direct or mechanistic evidence supporting the claim that P2RX4 is likely associated with at least one Mendelian disease. The findings here instead attribute the Mendelian disease to TPO in these families. Absence of P2RX4 in this paper does not disprove any potential P2RX4-disease associations described elsewhere; it only means this manuscript is not relevant to establishing or refuting P2RX4 as a Mendelian disease gene. For a proper evaluation of the claim about P2RX4, targeted searches of gene–disease resources (OMIM, ClinVar, ClinGen), population databases (gnomAD), and the primary literature (PubMed) would be required.


[Read Paper](https://www.semanticscholar.org/paper/348b669fb02f61a677545917eed0c87312b1c29e)


## Search Queries Used

- P2RX4 P2X4 purinergic receptor mutation Mendelian disease monogenic case report family segregation de novo

- P2RX4 ClinVar OMIM gnomAD pLI loss of function constraint allele frequency pathogenic benign variant interpretation

- P2X4 P2RX4 receptor knockout mouse zebrafish functional study hearing loss neuropathic pain neuroinflammation developmental phenotype organ-specific phenotype

- P2RX4 exome sequencing rare variant burden gene discovery Mendelian disorder intellectual disability developmental delay congenital disease family based sequencing


## Bibliometric Configuration

- Use Bibliometrics: True

- Author Impact Weight: 0.4

- Citation Impact Weight: 0.4

- Venue Impact Weight: 0.2
```
