## Supplementary material for "MENDELSEEK: An algorithm that predicts Mendelian Genes and elucidates what makes them special": P2RX7.txt

```
# Claim: The gene P2RX7 is likely associated with at least one Mendelian disease.

**Status**: processed

**Overall Rating**: -1

**Explanation**:

No relevant papers were found that support or refute this claim.


## Relevant Papers


## Other Reviewed Papers


### A bird’s eye view on the use of whole exome sequencing in rare congenital ophthalmic diseases

**Why Not Relevant**: The provided paper content contains a single general sentence about the utility of whole-exome sequencing for diagnosing ocular dysgenesis and related conditions. It does not mention the gene P2RX7, any Mendelian disorder, specific variants, segregation analyses, functional assays, or mechanistic pathways relevant to P2RX7. Because none of the essential elements needed to evaluate the claim (gene name, disease association, variant evidence, or mechanistic data) are present, this excerpt cannot support or refute the claim that P2RX7 is likely associated with at least one Mendelian disease. Additionally, the excerpt lacks methodological or result details that could indirectly inform plausibility. To evaluate the claim, one would need papers reporting variants in P2RX7 from affected individuals with segregation, case-control enrichment, functional studies demonstrating pathogenic effects, or curated database entries (e.g., OMIM, ClinVar) linking P2RX7 to Mendelian phenotypes.


[Read Paper](https://www.semanticscholar.org/paper/2dcaaa7df6f96f5bc69eede8888aebfdab24b8b7)


### Creating a Variant Database for the American Society of Hematalogy By Consensus Variant Classification of Common Genes Associated with Hematologic Malignancies

**Why Not Relevant**: This paper focuses on curation and classification of somatic variants relevant to hematologic malignancies, using a somatic pathogenicity framework and somatic-oriented databases (e.g., COSMIC, OncoKB). The provided content does not mention the gene P2RX7 anywhere, does not present a per-gene list that includes P2RX7, and explicitly frames "pathogenic" in terms of tumorigenesis rather than Mendelian (germline) disease. Therefore it provides no direct evidence that P2RX7 is associated with a Mendelian disease. Even if P2RX7 were among the 70 genes (which is not shown), evidence of somatic driver variants in cancers is not evidence that the gene causes a germline Mendelian disorder. For these reasons the paper is not relevant to the claim that "P2RX7 is likely associated with at least one Mendelian disease."


[Read Paper](https://www.semanticscholar.org/paper/ddb592eac70e50e4fa0893e5821a203d9d273c24)


### Searching for new genes associated with the familial hypercholesterolemia phenotype using whole-genome sequencing and machine learning

**Why Not Relevant**: The paper's content focuses on familial hypercholesterolemia and reports known causal genes (LDLR, APOB, PCSK9, LDLRAP1, ABCG5, ABCG8) and newly observed variants in PLD1, SIDT1, LRP1B, and CETP in a small set of probands. The text does not mention P2RX7 at all, nor does it present any genetic, clinical, or mechanistic data linking P2RX7 to a Mendelian disease. Therefore the paper provides no direct evidence for P2RX7 being associated with any Mendelian disorder. It also provides no mechanistic pathway data implicating P2RX7. Caveats: absence of any mention or finding of P2RX7 in this small WGS study (five probands) is not strong evidence that P2RX7 is not associated with a Mendelian disease generally—lack of evidence in this paper is not evidence of absence. But with respect to the claim, this paper is not informative; it neither supports nor meaningfully refutes the association between P2RX7 and Mendelian disease.


[Read Paper](https://www.semanticscholar.org/paper/c739e9baf4e9caa4375572093f88aebf9773d6bd)


### #1049 Genetic characteristics of autosomal dominant polycystic kidney disease in a Greek population

**Why Not Relevant**: The paper focuses on genetic causes of autosomal dominant polycystic kidney disease (primarily PKD1 and PKD2) in a cohort from a single center. It does not mention the gene P2RX7 anywhere in the provided text, nor does it provide experimental, clinical, or mechanistic data linking P2RX7 to any Mendelian disease. While the methods note sequencing of >600 clinically relevant genes, the manuscript does not list all genes assayed or report any P2RX7 findings; absence of mention does not constitute evidence for or against P2RX7 involvement. Therefore the paper provides no direct evidence supporting the claim that P2RX7 is associated with a Mendelian disease, and only very weak, indirect negative evidence confined to this ADPKD cohort (which is insufficient to draw conclusions about P2RX7 across other diseases or populations).


[Read Paper](https://www.semanticscholar.org/paper/809bc9272642701e2600d56210354f9dc489b442)


## Search Queries Used

- P2RX7 mutation case report family segregation Mendelian disease monogenic de novo inherited P2X7 receptor

- P2RX7 rare variants whole exome sequencing whole genome sequencing monogenic disease congenital disorder autosomal dominant autosomal recessive

- P2X7 receptor loss of function gain of function mutation functional study inflammasome NLRP3 primary immunodeficiency bone disorder mouse model in vitro assay

- P2RX7 variant frequency ClinVar gnomAD population genetics penetrance pathogenicity interpretation common polymorphism variable expressivity


## Bibliometric Configuration

- Use Bibliometrics: True

- Author Impact Weight: 0.4

- Citation Impact Weight: 0.4

- Venue Impact Weight: 0.2
```
