## Supplementary material for "MENDELSEEK: An algorithm that predicts Mendelian Genes and elucidates what makes them special": PACRG.txt

```
# Claim: The gene PACRG is likely associated with at least one Mendelian disease.

**Status**: processed

**Overall Rating**: 4

**Explanation**:

Supporting evidence.
The provided paper presents multiple lines of evidence that PACRG (Pacrg in mice) plays an essential role in motile cilia/flagella structure and function and that loss of function produces phenotypes consistent with human ciliopathies. In mice, loss of Pacrg causes spermiogenic defects resulting in infertility and a hydrocephalus phenotype (ventricular enlargement) — phenotypes that are plausibly linked to defective motile cilia/flagella. The protein localizes to axonemal microtubule doublets of sperm, tracheal and ependymal cilia by confocal and immunoelectron microscopy, and data from model organisms (Chlamydomonas, Trypanosoma) indicate it is crucial for axoneme formation and microtubule stability. Importantly, the mouse phenotypes (infertility and hydrocephalus) were rescued by transgenic expression of Pacrg, supporting a causal role of gene loss in those phenotypes. The authors also report that variation in the human PACRG 5' UTR/promoter region is associated with human male infertility, and they propose PACRG as a candidate gene for human primary ciliary dyskinesia (PCD).

Caveats or contradictory evidence.
The paper presents strong functional and animal-model evidence but does not provide definitive human genetic evidence that rare, high-penetrance pathogenic variants in PACRG cause a Mendelian disorder. The human data cited are an association between promoter variability and risk of male infertility (described as "in preparation"), which supports involvement but is not the same as showing segregation of pathogenic variants in affected families or identification of rare loss-of-function alleles in patients with a Mendelian presentation. There is no excerpted evidence of reported human loss-of-function mutations in PACRG that segregate with a recessive or dominant disease, nor a published case series demonstrating Mendelian inheritance. Therefore, while PACRG is a plausible candidate for a Mendelian ciliopathy (e.g., PCD or male infertility due to flagellar defects), the direct human genetic proof of Mendelian causation is not provided here.

Analysis of mechanisms, deeper relationships, and implications.
PACRG's localization to axonemal doublets and the conservation of function in model organisms establish a clear mechanistic link: disruption of PACRG impairs axoneme structure and microtubule stability, which would be expected to produce impaired motile ciliary beating and consequent phenotypes (chronic respiratory disease, laterality defects in some ciliopathies, infertility due to immotile sperm, hydrocephalus due to impaired ependymal cilia). The mouse knockout phenotype and successful rescue by transgenic expression point toward a loss-of-function disease mechanism, which in humans would most commonly present as a recessive Mendelian trait if rare bi-allelic loss-of-function variants occur. The reported association of regulatory variation in the PACRG promoter with male infertility suggests that both coding and non-coding variants could affect function, broadening the types of variants that could contribute to human disease. Given the gene's proximity to PARK2/PRKN in the genome (noted elsewhere), structural variation could also potentially affect PACRG, but that is speculative beyond the provided excerpts.

Which rating is most appropriate and why.
The strongest direct evidence in the excerpts is functional: conserved axonemal role and mouse loss-of-function producing relevant phenotypes that are rescued by re-expression. The human evidence is suggestive (promoter variation associated with male infertility) but not conclusive for Mendelian causation. Taken together, these lines reasonably support that PACRG is a credible candidate to be implicated in at least one Mendelian disease (most plausibly a motile ciliopathy such as PCD or a recessive sperm-flagellar defect). However, the absence of published, definitive human monogenic cases in the excerpts prevents assigning the highest confidence label. Therefore the evidence supports the claim but is not definitive; "Likely True" best captures that PACRG is likely associated with at least one Mendelian disease based on robust functional and animal-model data and suggestive human association data, while acknowledging that human monogenic causation has not been fully demonstrated in the provided material.


**Final Reasoning**:

I reviewed the evidence and reasoning chain: (1) PACRG has conserved axonemal function and localization in motile cilia/flagella across species; (2) mouse loss-of-function produces infertility and hydrocephalus and is rescued by transgenic expression, indicating a causal, loss-of-function mechanism; (3) there is reported human association between promoter variation and male infertility and the authors propose PACRG as a candidate PCD gene. These points form a coherent, mechanistically plausible pathway from gene disruption to ciliary disease phenotypes. The main logical gap is absence of definitive human Mendelian case reports or segregating pathogenic variants in PACRG in the provided excerpts. That gap lowers the certainty but does not negate the strong functional and animal-model evidence pointing to likely involvement in a Mendelian ciliopathy. Given the preponderance of supportive mechanistic and in vivo functional data and suggestive human association data, the rating "Likely True" is appropriate: PACRG is likely associated with at least one Mendelian disease (most plausibly a motile ciliopathy), though definitive human genetic proof was not provided in the excerpts.


## Relevant Papers


### 219. Parkin co-regulated gene (Pacrg) is an axonemal protein involved in sperm tail and ependymal cell function and is a candidate primary ciliary dyskinesia gene

**Authors**: Gabrielle R. Wilson (H-index: 11), P. Lockhart (H-index: 51)

**Relevance**: 0.9

**Bibliometric Impact**: 0.248


**Excerpts**:

- A leading cause of male infertility is genetic variation in genes required for sperm formation or function.

- The loss of Pacrg function causes infertility in mice (Lorenzetti et al. 2004) and we have shown an association between variability in the 5′ untranslated region of PACRG and human male infertility (Wilson et al. in preparation).

- Evidence from studies in C.reinhardtii and T.brucei indicate Pacrg is crucial for axonome formation and microtubule stability.

- Using confocal and immunoelectron microscopy we showed that Pacrg was localised to the axonemal microtubule doublets of sperm, tracheal and ependymal cilia.

- The absence of Pacrg was associated with compromised sperm flagella formation and MRI analyses revealed the occurrence of hydrocephalus.

- Specifically, Qkv mice showed an inward expansion of the lateral ventricles, resulting in a significant reduction in distance between ventricles (1.0  0.6 mm, mean  s.d., n = 5) and a ~250% increase in ventricle area (70  13 arbitrary units, mean  s.d., n = 5) compared with wildtype littermates (1.38  0.09 mm; area 26  12, n = 3).

- Transgenic expression of Pacrg was necessary and sufficient to correct the hydrocephalus (1.45  0.05 mm; area 26  9, n = 2) and infertility phenotypes (evidenced by daily sperm counts and litter sizes).

- In conclusion, we have shown Pacrg is a novel axoneme associated protein in a subset of motile cilia/flagella and loss of Pacrg function results in spermiogenic defects and hydrocephalus in mice.

- Further, we have shown that variations in the human PACRG promoter are a risk factor in human male infertility.

- Collectively these data suggest PACRG is a candidate gene in the human syndrome of primary ciliary dyskinesia.


**Explanations**:

- Contextual statement establishing that genetic variation in genes involved in sperm formation/function is a major cause of male infertility. This frames the human disease relevance of genes like PACRG. This is background context rather than direct evidence for PACRG specifically.

- Direct evidence from an animal model: loss of Pacrg function causes infertility in mice (direct genetic knockout phenotype). The sentence also reports a human association between variability in the 5′ UTR of PACRG and male infertility (Wilson et al., in preparation). Strength: the mouse knockout demonstrates that loss of PACRG function can produce a reproducible Mendelian-like phenotype (infertility) in a mammalian model. Limitation: the human data are reported as 'in preparation' (not peer-reviewed here) and are described as an association (risk factor), not as identification of Mendelian pathogenic variants causing a monogenic disease in humans.

- Mechanistic evidence from non-mammalian organisms (Chlamydomonas reinhardtii and Trypanosoma brucei) indicating PACRG's role in axoneme formation and microtubule stability. Strength: supports a conserved function relevant to motile cilia/flagella biology, linking PACRG disruption to structural/functional defects that can underlie Mendelian ciliopathies. Limitation: these are protist models—conservation is suggestive but not proof of identical roles or disease causation in humans.

- Mechanistic cellular localization data showing PACRG protein is present on axonemal microtubule doublets of sperm, tracheal and ependymal cilia. Strength: localizing PACRG to structures critical for motile cilia/flagella function provides a plausible mechanism for how PACRG loss could cause infertility and ciliary disease (e.g., primary ciliary dyskinesia). Limitation: localization alone does not prove that human variants cause disease; functional consequence must be demonstrated.

- Phenotypic description linking absence of Pacrg to defective sperm flagella formation and hydrocephalus by MRI—direct phenotypic evidence in mice. This is direct experimental evidence that PACRG loss yields organ-level pathology consistent with ciliary dysfunction. Limitation: these are mouse phenotypes; translation to human Mendelian disease requires demonstration of pathogenic variants and segregation in families or recurrent de novo/rare variants in humans.

- Quantitative MRI results giving specific measurements: reduced inter-ventricular distance (1.0 ± 0.6 mm, n = 5) and ~250% increase in ventricle area (70 ± 13 arbitrary units, n = 5) versus wildtype (1.38 ± 0.09 mm; area 26 ± 12, n = 3). Strength: provides statistical/quantitative backing for the hydrocephalus phenotype. Limitations: small sample sizes (n values are small), variability (note the large s.d. for the Qkv distance: 0.6 mm with mean 1.0 mm), and the units/metrics are not fully described here (e.g., what 'arbitrary units' represent), all reducing precision and generalizability.

- Functional genetic rescue evidence: transgenic expression of Pacrg was necessary and sufficient to correct both hydrocephalus and infertility phenotypes (with given MRI measures for rescued animals: 1.45 ± 0.05 mm; area 26 ± 9, n = 2). Strength: rescue by transgenic expression is strong causal evidence that Pacrg loss causes the observed phenotypes (satisfies genetic criteria for causality in the mouse). Limitation: rescue sample size is very small (n = 2), and methods/details of transgene expression levels and potential off-target effects aren't provided here.

- Summary statement concluding that PACRG is an axoneme-associated protein and that loss of its function causes spermiogenic defects and hydrocephalus in mice. This is a direct claim about causation in the mouse model and supports PACRG as a gene whose loss can produce Mendelian-like phenotypes (recessive/knockout-mediated). Limitation: confined to mouse experimental data; the inference to human Mendelian disease requires corroborating human genetic evidence.

- Statement asserting that variations in the human PACRG promoter are a risk factor for human male infertility. This is preliminary human genetic evidence supporting a role for PACRG in human reproductive disease. Strength: provides human association data linking PACRG variation to a relevant phenotype. Limitation: described as 'variations' and 'risk factor'—this suggests association (possibly complex or low-penetrance effects) rather than identification of pathogenic, segregating Mendelian variants causing a monogenic disorder.

- Interpretive conclusion that PACRG is a candidate gene in human primary ciliary dyskinesia (PCD). This links the mechanistic and mouse phenotypes to a specific human Mendelian ciliopathy and therefore supports the claim that PACRG is likely associated with at least one Mendelian disease. Limitation: the manuscript frames PACRG as a 'candidate' for PCD—candidate status acknowledges plausibility but not definitive human genetic proof (no reported human pathogenic variants with Mendelian segregation here).


[Read Paper](https://www.semanticscholar.org/paper/08285901c1c2910a603d8fd2117e88a7a722d133)


## Other Reviewed Papers


### Tubulin glycylation controls axonemal dynein activity, flagellar beat, and male fertility

**Why Not Relevant**: The paper focuses on tubulin glycylation and the enzymes TTLL3 and TTLL8, using a Ttll3−/−Ttll8−/− double-knockout mouse model to study effects on sperm flagellar beating and male fertility. There is no mention of the gene PACRG anywhere in the provided text, nor is there any human genetic analysis, variant data, family/pedigree studies, linkage/association testing, or discussion of Mendelian inheritance for PACRG. The experimental perturbation targets TTLL enzymes (posttranslational modification machinery), and the observed phenotype (mouse subfertility due to altered dynein conformations) is therefore linked to loss of glycylation rather than to PACRG function. Additionally, the study design (mouse knockout of specific enzymes, cryo–electron tomography of axonemes) yields mechanistic and phenotypic evidence relevant to TTLL3/TTLL8 and tubulin glycylation, but does not provide direct or indirect genetic evidence that PACRG is associated with any Mendelian disease. For these reasons the paper is not relevant (relevance < 0.1) to the claim that PACRG is likely associated with at least one Mendelian disease. If you want an assessment of PACRG specifically, a search of human genetic studies, disease databases, or papers that explicitly mention PACRG and human phenotypes would be required.


[Read Paper](https://www.semanticscholar.org/paper/40afb086720e6bf1aad250733db4e901ffa4b0ef)


### Genetic Susceptibility to Leprosy—From Classic Immune-Related Candidate Genes to Hypothesis-Free, Whole Genome Approaches

**Why Not Relevant**: The provided paper content does not mention the gene PACRG at all, nor does it present any genetic, clinical, or functional data linking PACRG to a Mendelian disease. The text discusses genetic susceptibility to leprosy in general, the concept of hidden heritability from rare variants, and gives PARK2 as an example of a gene originally linked to another disorder (Parkinson’s) that later was found to have immune-related roles. However:

- There are no verbatim mentions of PACRG, no reported variants in PACRG, no segregation analyses, no case reports, no association statistics, and no functional experiments concerning PACRG.
- The paper focuses on complex susceptibility to infectious disease (leprosy) and the use of sequencing to find rare variants; this is general methodological and conceptual context but is not evidence that PACRG is associated with any Mendelian disorder.
- While the PARK2 example illustrates how a gene known from one disease can later be implicated in immune function or susceptibility, that mechanistic point does not constitute evidence for PACRG unless PACRG is explicitly studied or linked in the text. The content does not make that link.

Limitations that prevent this paper from supporting the claim:
- Absence of any data (genetic, clinical, segregation, functional) about PACRG.
- No mention of Mendelian inheritance patterns or monogenic disease phenotypes related to PACRG.
- General discussion of sequencing approaches and rare-variant discovery cannot be taken as evidence that PACRG is associated with Mendelian disease without gene-specific results.

Therefore the paper content as provided is not relevant to the claim that PACRG is likely associated with at least one Mendelian disease.


[Read Paper](https://www.semanticscholar.org/paper/ecb6f1a25714ae3e112aeacb858b835522c4e480)


### From case studies to community knowledge base: MSeqDR provides a platform for the curation and genomic analysis of mitochondrial diseases

**Why Not Relevant**: The paper is a description of the MSeqDR community resource and the general process by which mitochondrial disease genes and variants are discovered, curated, and shared. It gives examples (e.g., PMPCA) and explains database scope and functionality, but it does not mention the gene PACRG at all, nor does it present genetic, functional, or clinical data linking PACRG to any Mendelian disease. Therefore the content provides no direct evidence supporting or refuting the claim that PACRG is associated with a Mendelian disease. The only remotely relevant material is procedural/contextual (that novel gene–disease associations can be captured in MSeqDR), which is insufficient to evaluate the claim about PACRG specifically. For these reasons relevance is very low.


[Read Paper](https://www.semanticscholar.org/paper/6f85c595adaca6963c30fea73bc37266fa78be56)


### Meta-analysis of whole-exome sequencing data from two independent cohorts finds no evidence for rare variant enrichment in Parkinson disease associated loci

**Why Not Relevant**: This paper does not mention PACRG anywhere in the provided content and therefore provides no direct evidence for or against the claim that PACRG is associated with at least one Mendelian disease. The study focused on detecting gene-based enrichment of rare, protein-altering variants within Parkinson disease susceptibility loci using case-control whole-exome sequencing and array-genotyped replication cohorts. Even where the study reports negative findings (no evidence of rare-variant enrichment in PD-associated loci), that result: (a) is specific to the tested phenotype (idiopathic Parkinson disease risk) and to gene-level enrichment in population cohorts, not to Mendelian disorders characterized by segregation in families; (b) does not enumerate all tested genes in the excerpt, so PACRG may simply not be highlighted; and (c) is underpowered per the authors' own caveat, meaning absence of a signal here is weak evidence against a true Mendelian association. Therefore the paper is only tangentially relevant (methods and negative results about rare-variant enrichment in PD loci) and provides no direct mechanistic or segregation evidence linking PACRG to any Mendelian disease.


[Read Paper](https://www.semanticscholar.org/paper/1e6b26572571d2090f6bbee2e33303523b8ae62b)


### Different Interpretations of the Same Genetic Data

**Why Not Relevant**: The provided paper content addresses the prevalence and consequences of discordant variant interpretations across laboratories (ClinVar/ClinGen analyses) and gives examples (CHEK2, TP53, long QT genes). It does not mention the gene PACRG, does not present data (genetic, clinical, segregation, functional) linking PACRG to any Mendelian phenotype, nor does it include a gene list from the Table that could include PACRG. Therefore, the paper provides no direct evidence that PACRG is associated with at least one Mendelian disease, and only offers general mechanistic context about the limits of variant interpretation that could apply to any gene. Because there is no PACRG-specific information in the supplied excerpts, the content is not relevant to supporting or refuting the claim about PACRG.


[Read Paper](https://www.semanticscholar.org/paper/523adc8d0ddf6caf2c9fbac87b68ea818a15577b)


### Tektin bundle interacting protein, TEKTIP1, functions to stabilize the tektin bundle and axoneme in mouse sperm flagella

**Why Not Relevant**: The provided paper content does not mention PACRG, report any genetic association analyses, clinical cases, variant segregation, or experimental perturbation of PACRG, nor does it present any evidence that would directly or mechanistically link PACRG to a Mendelian disease. The only sentence provided from the paper is: "The physiological role and potential molecular mechanism of TEKTIP1 in axonemal structure and sperm motility are revealed, the importance of MIPs in stabilizing DMTs is highlighted, and a potential relevance of TEKTIP1 deficiency to human asthenospermia is suggested." This sentence (verbatim) indicates the paper's focus is on TEKTIP1, microtubule inner proteins (MIPs), doublet microtubules (DMTs), and a possible role for TEKTIP1 deficiency in asthenospermia. It contains no mention of PACRG, no human genetic data (e.g., variants, segregation, case reports), and no experimental results implicating PACRG in disease. Mechanistically, while the paper addresses axonemal structure and sperm motility — biological processes in which other genes (potentially including PACRG) might conceivably participate — no mechanistic link between PACRG and the described TEKTIP1/MIP/DMT pathways is presented. Important limitations that reduce the paper's relevance to the claim: (1) absence of any occurrence of the gene name PACRG or synonyms; (2) absence of human genetic evidence (variant identification, case-control statistics, family segregation, or diagnostic cohorts) tying any gene to a Mendelian phenotype; (3) absence of functional experiments on PACRG (knockdown, knockout, rescue, biochemical interaction) that could provide mechanistic plausibility; and (4) the paper's conclusions concern TEKTIP1 and asthenospermia specifically, not PACRG or Mendelian disease associations in general. Given these points, the paper content as provided gives no direct or indirect evidence that PACRG is associated with a Mendelian disease. If you would like, I can (a) search the literature for PACRG and Mendelian disease associations, (b) recommend keywords or databases to query (OMIM, ClinVar, HGMD, PubMed), or (c) evaluate additional papers or full-text content you provide for mentions of PACRG.


[Read Paper](https://www.semanticscholar.org/paper/95ead4202b2a0d097eda86c9835c42e6151aa604)


### Association of rare PPARGC1A variants with Parkinson’s disease risk

**Why Not Relevant**: The provided paper content discusses PPARGC1A and its possible role in early-onset and familial Parkinson's disease. The claim to be evaluated concerns PACRG and its likelihood of being associated with at least one Mendelian disease. The excerpt does not mention PACRG, does not present any evidence (direct or mechanistic) relating to PACRG, and provides no data that could be used to infer PACRG's involvement in Mendelian disease. Additionally, the excerpt lacks methodological detail, statistical evidence, and an explicit link to Mendelian inheritance. For these reasons the content is not relevant to the claim.


[Read Paper](https://www.semanticscholar.org/paper/7e8ad5f4e9bc4a2b2c0a1d55808a058cf010b10c)


### [Clinical and genetic analysis of three children with Menkes disease due to variants of ATP7A gene].

**Why Not Relevant**: This paper addresses Menkes disease and reports pathogenic variants in the ATP7A gene in three children. The full content provided contains no mention of the gene PACRG, no genetic or mechanistic data involving PACRG, and no discussion that could be interpreted as linking PACRG to any Mendelian disorder. Therefore the paper provides no direct evidence (no variants, no case reports, no genotype-phenotype correlations) and no mechanistic evidence (no pathways, interactions, or functional data) relevant to the claim that PACRG is likely associated with at least one Mendelian disease. Note: absence of evidence in this paper does not disprove the claim generally, but this paper cannot be used to support it. Additional literature specifically investigating PACRG would be required to evaluate the claim.


[Read Paper](https://www.semanticscholar.org/paper/2c7af41359206fc3b0a3fce382c29206021a28c3)


### Clingen Coagulation Factor Deficiency Variant Curation Expert Panel: Meeting the Need for Recommendations to Curate Variants in the Coagulation Factor Genes

**Why Not Relevant**: The provided paper content exclusively addresses variant curation for coagulation factor genes (specifically F8 and F9) and the ClinGen CFD-VCEP process. It contains no mention of the gene PACRG, no data, no variant observations, and no mechanistic discussion involving PACRG. Therefore it provides neither direct evidence (genetic association, case reports, linkage, segregation, population data) nor mechanistic evidence (biochemical role, pathogenic mechanism) that PACRG is associated with any Mendelian disease. Any inference about PACRG from this paper would be speculative; the paper simply does not address that gene.


[Read Paper](https://www.semanticscholar.org/paper/9ea8d4ce19622ae1c6b0cdfd40848c93199f6280)


### P-524 Bi-allelic CFAP61 variants cause male infertility in humans and mice with severe oligoasthenoteratozoospermia

**Why Not Relevant**: This paper does not provide evidence for or against the claim that PACRG is likely associated with at least one Mendelian disease. The manuscript exclusively addresses CFAP61 (cilia and flagella-associated protein 61) and its role in human and mouse spermatogenesis and oligoasthenoteratozoospermia (OAT). There is no mention of PACRG, no genetic data on PACRG, and no mechanistic links between CFAP61 and PACRG presented in the provided content. For example, the paper's aims and conclusions explicitly reference CFAP61: "Are mutations in cilia and flagella-associated protein 61 (CFAP61) associated with human male infertility?" and "Our findings indicate that CFAP61 is essential for spermatogenesis and that bi-allelic CFAP61 variants lead to OAT and male infertility in humans and mice." Because PACRG is not discussed, there is neither direct evidence (e.g., patient variants, segregation, phenotypes) nor mechanistic evidence (e.g., molecular interaction, pathway overlap) in this paper that would support the association of PACRG with a Mendelian disease. Limitations and caveats: it is possible (but unsupported by this text) that PACRG could be implicated in related ciliary/flagellar biology; however, without any reference, data, or discussion of PACRG in this study, no inference about PACRG’s disease association can be drawn from these results. If you want an evidence-based assessment of PACRG, I recommend searching variant-disease resources (OMIM, ClinVar), peer-reviewed genetic studies mentioning PACRG, and functional studies of PACRG protein interactions or knockout models.


[Read Paper](https://www.semanticscholar.org/paper/f86e990f5ea3d27384cb8215ecba8fd8d6d6c6c5)


### De novo mutations implicate novel genes with burden of rare variants in Systemic Lupus Erythematosus

**Why Not Relevant**: The paper focuses on identifying candidate genes (notably PRKCD, DNMT3A, and C1QTNF4) associated with Systemic Lupus Erythematosus through de novo and rare-variant analyses. PACRG is not mentioned anywhere in the provided content, nor are analyses that would address PACRG's association with Mendelian diseases. Therefore this paper provides no direct evidence supporting or refuting the claim that PACRG is likely associated with at least one Mendelian disease. Absence of mention in this study is weak negative evidence but is insufficient to draw conclusions about PACRG; additional literature or data specifically assessing PACRG (e.g., clinical reports of pathogenic variants, OMIM entries, ClinVar classifications, or targeted family-based sequencing) would be required to evaluate the claim.


[Read Paper](https://www.semanticscholar.org/paper/6dcc0d9fd0205da85ad9b8dd6569323276ca3368)


### Low-frequency and rare coding variants of NUS1 contribute to pathogenesis and phenotype of Parkinson’s disease: a case-control study

**Why Not Relevant**: The provided paper investigates NUS1 gene variation in Parkinson’s disease (a complex, typically non-Mendelian disorder). There is no mention of PACRG anywhere in the supplied content, nor of any Mendelian disease associated with PACRG. Therefore the paper provides no direct genetic evidence (e.g., pathogenic PACRG variants segregating with a Mendelian phenotype) nor mechanistic evidence (e.g., protein interactions, pathways, functional assays linking PACRG to a Mendelian disorder) that would bear on the claim. Because the study explicitly targeted NUS1 (as shown in the Methods and Conclusions), its results cannot be extrapolated to PACRG. In short: relevance is effectively zero because the gene and diseases under study do not include PACRG or Mendelian disease associations.


[Read Paper](https://www.semanticscholar.org/paper/6b32a1f5a0bf16371c9fef5f3ca4e4a1d9b3bae7)


## Search Queries Used

- PACRG parkin coregulated gene Mendelian disease pathogenic variant case report homozygous loss of function

- PACRG ClinVar OMIM ClinGen gene disease validity PACRG pathogenic variants clinical interpretation

- PACRG cilia axoneme microtubule sperm flagella male infertility knockout mouse model loss of function mechanism

- PACRG whole exome sequencing rare variant undiagnosed rare disease trio sequencing gene burden study leprosy susceptibility Parkinson disease association


## Usage Statistics

- Prompt Tokens: 0

- Completion Tokens: 0

- Total Tokens: 0

- Estimated Cost: $0.0630


## Bibliometric Configuration

- Use Bibliometrics: True

- Author Impact Weight: 0.4

- Citation Impact Weight: 0.4

- Venue Impact Weight: 0.2
```
