## Supplementary material for "MENDELSEEK: An algorithm that predicts Mendelian Genes and elucidates what makes them special": PADI2.txt

```
# Claim: The gene PADI2 is likely associated with at least one Mendelian disease.

**Status**: processed

**Overall Rating**: -1

**Explanation**:

No relevant papers were found that support or refute this claim.


## Relevant Papers


## Other Reviewed Papers


### The 100,000 Genomes Pilot on Rare Disease Diagnosis in Healthcare − A Preliminary Report

**Why Not Relevant**: The provided paper content (abstract-level text) does not mention the gene PADI2, nor does it provide any gene-level results, gene names, or mechanistic data specifically involving PADI2. While the paper states that cohort-wide burden testing discovered 3 new disease genes and 19 novel associations, it does not list those genes in the excerpt supplied. Therefore there is no direct evidence in this text that PADI2 is associated with a Mendelian disease, nor is there mechanistic evidence linking PADI2 to disease. The shortfalls are: (1) absence of the gene name PADI2 in the provided content, (2) lack of gene-specific variant, phenotypic or segregation data, and (3) no mechanistic experiments or functional follow-up described for any individual gene. Because of these gaps, the paper content as provided cannot be used to support or refute the claim that PADI2 is likely associated with at least one Mendelian disease.


[Read Paper](https://www.semanticscholar.org/paper/2f56729cea5352bbce9b947f6bd4e560d82d58be)


### Genomic answers for children: Dynamic analyses of >1000 pediatric rare disease genomes

**Why Not Relevant**: I found no direct or mechanistic evidence in the provided paper content linking the gene PADI2 to any Mendelian disease. The excerpt supplied is a high-level summary of the Genomic Answers for Kids (GA4K) program methods and overall diagnostic yields (e.g., diagnostic rates, benefits of HiFi-GS, prevalence of VUS/GUS), but it contains no mention of PADI2, no case reports, no gene-specific variant descriptions, no segregation or functional data, and no mechanistic discussion pertaining to PADI2. Specific reasons why this paper as provided does not support the claim:

- No mention of PADI2: The text does not name PADI2 or present any variants, cases, or cohort-level observations involving that gene. Without at least one explicit case or variant report for PADI2, there is no direct evidence of association with a Mendelian phenotype.

- No gene-level analyses presented: The provided content summarizes cohort-level diagnostic yields, sequencing technologies, and general findings (e.g., SV contribution, VUS frequency). These are methodological and aggregate outcome statements and do not provide gene-specific association or mechanistic data for PADI2.

- No mechanistic or functional data: There are no descriptions of molecular mechanisms, pathogenicity assays, animal models, or biochemical evidence related to PADI2 that would support biological plausibility for a Mendelian role.

- Possible but unproven indirect relevance: The paper describes resources and data-sharing (HiFi variant resources, dbGAP, PhenoTips) that could facilitate future discovery or validation of gene-disease relationships, including for PADI2. However, this is purely infrastructural and speculative with respect to PADI2; it does not provide evidence that PADI2 is associated with a Mendelian disease.

- Limitations for assessing the claim from this paper: Even if the underlying GA4K dataset contains PADI2 variants, the provided excerpt does not present them. Therefore, one cannot assess segregation, statistical enrichment, recurrence, functional validation, or consistency with Mendelian inheritance from this text alone. To evaluate the claim properly, one would need gene-focused evidence such as: case reports with phenotype concordance and segregation, population constraint metrics or case-control enrichment, independent replication, or experimental functional validation showing pathogenic mechanisms.

Conclusion: Based on the supplied content, the relevance to the claim is essentially zero because the paper excerpt lacks any PADI2-specific data or mechanistic discussion. If you can supply sections of the paper (or related GA4K data releases) that mention PADI2, I can re-evaluate and extract verbatim sentences and provide an evidence-based assessment.


[Read Paper](https://www.semanticscholar.org/paper/8d8443ab717ffaaba447d654a52d2e998a3000fa)


### The Burden of Candidate Pathogenic Variants for Kidney and Genitourinary Disorders Emerging From Exome Sequencing

**Why Not Relevant**: The provided paper content does not mention the gene PADI2 anywhere in the text excerpts supplied. The study focuses on identification and curation of genes associated with Mendelian kidney and genitourinary disorders, variant annotation and filtering, and the prevalence of candidate pathogenic variants in a cohort of ostensibly healthy adults. Although the authors describe assembling a curated list of 625 genes (from OMIM and Orphanet, with additions/removals) and note that the final list is available on the laboratory website, the provided content does not include that gene list or any specific statement about PADI2. Therefore there is neither direct evidence (e.g., reported pathogenic variants in PADI2, patient phenotypes linked to PADI2, statistical association) nor mechanistic evidence (e.g., functional studies, loss-of-function intolerance, biochemical pathway links) in the supplied text to support or refute the claim that PADI2 is likely associated with at least one Mendelian disease. Limitations that prevent assessment from this paper excerpt: (1) absence of the gene list in the supplied content means PADI2 could not be confirmed to be included or excluded from their curated set; (2) no variant-level data for PADI2 are presented; and (3) no functional or inheritance-mode discussion specific to PADI2 is provided. To evaluate the claim, one would need either the full curated gene list referenced by the authors or external sources (OMIM, ClinVar, HGMD, Orphanet, peer-reviewed reports) that specifically describe PADI2 and any Mendelian disease associations.


[Read Paper](https://www.semanticscholar.org/paper/a75e297208c04992568e607d19aa9b9aaebd09d5)


### Rare genetic disorders: Beyond whole‐exome sequencing

**Why Not Relevant**: This paper content is a general review of next-generation sequencing technologies (WGS, WES) and their role in diagnosing rare genetic disorders. It contains no mention of the gene name "PADI2" (or related terms such as "peptidylarginine deiminase 2"), no case reports, no genetic linkage or segregation data, no variant descriptions, and no functional or mechanistic experiments specific to PADI2. Therefore it provides neither direct evidence (e.g., variants in PADI2 segregating with a Mendelian phenotype, statistical association, or clinical case descriptions) nor mechanistic evidence (e.g., biochemical dysfunction caused by PADI2 variants, animal models, or cellular assays) to support or refute the claim that PADI2 is associated with at least one Mendelian disease. The paper's content is limited to high-level statements about diagnostic yield of WES/WGS, the types of variants that WES may miss (tandem repeats, structural variants, deep intronic variants), and the general utility of advanced technologies for discovering disease genes. While that context is relevant to the general process by which a gene like PADI2 could be implicated in Mendelian disease, it does not constitute evidence about PADI2 itself. To evaluate the claim about PADI2, primary publications or case reports that specifically mention PADI2 variants, segregation, pathogenicity assessments, functional assays, or clinical phenotypes would be required.


[Read Paper](https://www.semanticscholar.org/paper/bd477d33a409ab5609c86cac0512c51ce998818a)


### Actionable Genotypes and Their Association with Life Span in Iceland.

**Why Not Relevant**: Relevance is near zero because the provided paper content (abstract-level text) focuses exclusively on analysis of genes on the ACMG Secondary Findings v3.0 list and reports aggregated results from those genes. The excerpts supplied do not mention the gene PADI2, do not report any variant counts or disease associations for PADI2, and do not provide mechanistic data (e.g., molecular function, pathogenic variants, inheritance patterns) about PADI2. Therefore, based on the provided content, the paper gives neither direct evidence (observed pathogenic variants or disease associations for PADI2) nor mechanistic evidence (functional or biological data) to support or refute the claim that PADI2 is likely associated with at least one Mendelian disease. Caveat: this assessment is limited to the text supplied. The full paper may contain supplemental tables or gene lists not included in the provided excerpt; if so, those sections would need to be reviewed to determine whether PADI2 was analyzed or implicated.


[Read Paper](https://www.semanticscholar.org/paper/56acca1792702d6478faca121435d7f8e2037b1b)


### Whole-Exome Sequencing in Adults With Chronic Kidney Disease

**Why Not Relevant**: The provided paper content does not mention PADI2, report variants in PADI2, or present any data linking PADI2 to a Mendelian disease. The study focuses on using whole-exome sequencing to identify Mendelian causes of chronic kidney disease and describes a curated list of 287 nephropathy OMIM genes, technical limitations of exome capture, variant interpretation procedures, and validation by Sanger sequencing. While these passages are mechanistically relevant (they show that the study could discover Mendelian gene associations and the limitations of exome sequencing), they contain no direct evidence for or against PADI2 being associated with any Mendelian disease. Without PADI2 being named in the gene lists, results, supplements, or variant tables, this paper cannot be used as evidence that PADI2 is likely associated with at least one Mendelian disease. Additionally, even if PADI2 had been sequenced in these samples, the reported capture blind spots and exon-level coverage caveats mean absence of a reported association here would not conclusively refute an association elsewhere. Therefore the relevance to the specific claim is negligible.


[Read Paper](https://www.semanticscholar.org/paper/a29bd57964f68ac5f8e1abcafe1112ba488f53f5)


### From case studies to community knowledge base: MSeqDR provides a platform for the curation and genomic analysis of mitochondrial diseases

**Why Not Relevant**: The provided paper content does not mention the gene PADI2, any variants in PADI2, patient cases involving PADI2, functional studies of PADI2, or mechanistic pathways implicating PADI2 in Mendelian disease. The text describes a web resource (MSeqDR) for mitochondrial disease data, an example (PMPCA) of a recently described nuclear mitochondrial disease gene, and general features of the resource (e.g., number of genes curated, submission tools, and phenotype/variant annotation). None of these sentences or paragraphs provide direct evidence that PADI2 is associated with any Mendelian disorder, nor do they provide mechanistic evidence linking PADI2 to disease. While the paper notes that the MSeqDR-LSDB contains curated data on more than 1360 nuclear and mitochondrial genes linked to mitochondrial biology and disease, the excerpt does not list those genes or indicate that PADI2 is among them, so this is at best an indirect and non-specific statement about the scope of the database rather than evidence for PADI2 involvement in Mendelian disease. Therefore, based on the supplied content, there is no relevant evidence for or against the claim that PADI2 is likely associated with at least one Mendelian disease.


[Read Paper](https://www.semanticscholar.org/paper/6f85c595adaca6963c30fea73bc37266fa78be56)


### Clingen Coagulation Factor Deficiency Variant Curation Expert Panel: Meeting the Need for Recommendations to Curate Variants in the Coagulation Factor Genes

**Why Not Relevant**: The provided paper content focuses entirely on coagulation factor genes (specifically F8 and F9), the ClinGen CFD-VCEP variant curation effort, and adaptation of ACMG/AMP guidelines for coagulation disorders. There is no mention of the gene PADI2, no data on PADI2 variants, no mechanistic discussion involving PADI2, and no statements about Mendelian diseases other than Hemophilia A and B caused by F8/F9. Because the paper does not address PADI2 in any way, it provides no direct evidence (variant-disease associations, statistical associations, clinical reports) nor mechanistic evidence (pathophysiology, biological pathways) to support or refute the claim that PADI2 is likely associated with at least one Mendelian disease.


[Read Paper](https://www.semanticscholar.org/paper/9ea8d4ce19622ae1c6b0cdfd40848c93199f6280)


### Exome copy number variant detection, analysis and classification in a large cohort of families with undiagnosed rare genetic disease

**Why Not Relevant**: The provided paper content (abstract) does not mention PADI2 or any specific genes. It describes methods (GATK-gCNV on exomes), cohort size, numbers and sizes of causal CNVs detected, and overall diagnostic yield, but provides no gene-level results or mechanistic discussion specific to PADI2. Therefore the paper as provided gives no direct evidence that PADI2 is associated with any Mendelian disease. Mechanistically, the study demonstrates that exome-based CNV calling can detect a range of CNV sizes and identify likely pathogenic CNVs, so it is possible the full dataset could contain CNVs affecting PADI2; however, without gene-level results, variant lists, tables, or supplementary material naming PADI2, one cannot infer association. Limitations that prevent using this paper as evidence for the claim: (1) absence of any mention of PADI2 in the provided text; (2) no presented list of genes overlapped by the interpreted CNVs; (3) no phenotype–gene correlations or family-level details in the excerpt; and (4) no mechanistic data about PADI2 function or pathogenic variant types. To evaluate the claim using this study, one would need the paper's full results (gene lists for the 153 likely pathogenic/pathogenic CNVs and 20 high-interest VUS), variant coordinates to see overlap with PADI2, or supplementary tables describing implicated genes. Because none of that is present in the provided content, the relevance to the claim is effectively zero.


[Read Paper](https://www.semanticscholar.org/paper/2b8162a945544b579cfc6f8ac2e7a50d528bfcde)


## Search Queries Used

- PADI2 mutation PADI2 variant pathogenic PADI2 de novo PADI2 inherited disease Mendelian monogenic case report autosomal dominant autosomal recessive haploinsufficiency gain of function

- exome sequencing PADI2 rare variant PADI2 trio sequencing undiagnosed disease program genome sequencing rare disease cohort candidate gene PADI2 diagnostic yield

- peptidyl arginine deiminase 2 PAD2 PADI2 knockout mouse phenotype zebrafish morpholino PADI2 loss of function neural development myelin citrullination mechanistic study

- PADI2 ClinVar OMIM ClinGen gene disease association curated database pathogenic variant report gene curation review Mendelian gene list


## Bibliometric Configuration

- Use Bibliometrics: True

- Author Impact Weight: 0.4

- Citation Impact Weight: 0.4

- Venue Impact Weight: 0.2
```
