## Supplementary material for "MENDELSEEK: An algorithm that predicts Mendelian Genes and elucidates what makes them special": PADI4.txt

```
# Claim: The gene PADI4 is likely associated with at least one Mendelian disease.

**Status**: processed

**Overall Rating**: 0

**Explanation**:

No relevant papers were found for this claim.


## Relevant Papers


## Search Queries Used

- PADI4 Peptidyl arginine deiminase 4 Mendelian disease monogenic association pathogenic variant OMIM ClinVar case report

- PADI4 familial segregation germline mutation autosomal dominant autosomal recessive inherited Peptidyl arginine deiminase 4 pedigree case series

- PADI4 loss of function mutation enzyme activity citrullination peptidyl arginine deiminase 4 neutrophil extracellular traps NETs autoimmunity mechanism monogenic phenotype

- PADI4 review systematic review meta analysis gene disease association OMIM ClinVar HGMD rare disease single gene Peptidyl arginine deiminase 4 rheumatoid arthritis association
```
