## Supplementary material for "MENDELSEEK: An algorithm that predicts Mendelian Genes and elucidates what makes them special": PANK1.txt

```
# Claim: The gene PANK1 is likely associated with at least one Mendelian disease.

**Status**: processed

**Overall Rating**: 3

**Explanation**:

Supporting evidence.
The provided paper establishes biologic plausibility that perturbation of pantothenate kinase activity can cause Mendelian neurodegenerative disease. Pantothenate kinase (PanK) catalyzes the first step in coenzyme A (CoA) biosynthesis, a central metabolic pathway. Human PANK2 mutations are already known to cause PKAN (Pantothenate Kinase–Associated Neurodegeneration), a Mendelian neurodegenerative disorder. In mice, deletion of both Pank1 and Pank2 produced a severe postnatal phenotype with reduced brain CoA, neuromuscular dysfunction (hind-limb dragging), hypoglycemia, and early death — features described in the paper as reminiscent of PKAN. Those results show that loss of PanK1 activity contributes to disease-relevant biology in an in vivo mammalian model when combined with loss of PanK2, supporting the idea that PANK1 perturbation can influence pathways whose disruption produces Mendelian disease.

Caveats or contradictory evidence.
The paper does not present evidence that PANK1 mutations alone cause a Mendelian disease in humans. It explicitly notes that deletion of the mouse Pank2 gene alone did not produce a PKAN-like phenotype, and the disease-like phenotype required deletion of both Pank1 and Pank2 in the mouse model. The only human gene with documented causal mutations in this family of enzymes cited in the excerpt is PANK2. There is no excerpted clinical genetics data showing human PANK1 loss-of-function variants segregating with a Mendelian trait, nor population or case reports implicating PANK1 as disease-causing. Thus, the evidence for PANK1 as a Mendelian disease gene is indirect and relies on functional and animal-model data rather than human genetic association.

Analysis of potential underlying mechanisms, deeper relationships, or second-order implications.
PanK isoforms (PANK1, PANK2, PANK3) are partially redundant enzymes catalyzing the same biochemical step. Redundancy can mask phenotypes from single-gene loss in some species or tissues; the mouse dKO phenotype indicates that removing multiple isoforms can cross a threshold of CoA deficiency that yields overt disease. This suggests two plausible scenarios relevant to human genetics: (1) PANK1 loss-of-function (LoF) alleles could cause disease if not compensated by other isoforms in particular tissues or developmental windows (e.g., if expression patterns differ between humans and mice), or if combined with hypomorphic variants in other PanK genes; (2) PANK1 might act as a modifier gene where heterozygous or hypomorphic PANK1 variants exacerbate disease caused by variants in other genes (including PANK2). However, given established causality for PANK2 in PKAN and the requirement for combined Pank1/Pank2 loss to produce disease in mice, simple extrapolation that PANK1 alone is a Mendelian disease gene is tenuous. Additionally, human genetic constraint metrics (not provided here) could show whether LoF variants in PANK1 are extremely rare, tolerated, or enriched in disease cohorts — data that would strongly inform the claim but are absent from the provided evidence.

Explanation of rating choice.
The weight of evidence is suggestive but indirect. The paper provides mechanistic plausibility and an animal-model phenotype implicating loss of PanK1 activity in disease-relevant biology, but it does not demonstrate that PANK1 variants cause a Mendelian disease in humans. Because the claim is specifically that "PANK1 is likely associated with at least one Mendelian disease," and the only direct human Mendelian association cited in the excerpts is for PANK2, I judge that the evidence neither clearly supports nor definitively refutes the claim. The appropriate interpretation is that PANK1 is a plausible candidate for involvement in Mendelian disease (supported by mouse double-knockout data and shared pathway with a known disease gene), but direct human genetic evidence is lacking. Therefore the best summary is that evidence is mixed: biologic plausibility and animal data point toward possible disease relevance, but absence of human genetic confirmation is an important limitation.


**Final Reasoning**:

I reviewed the logic and evidence for the claim. The claim concerns PANK1 being likely associated with at least one Mendelian disease. The paper provides strong mechanistic support: PanK enzymes are essential for CoA biosynthesis, PANK2 is a known human Mendelian disease gene (PKAN), and combined loss of Pank1 and Pank2 in mice produces a severe neurodegenerative and metabolic phenotype reminiscent of PKAN. These facts increase plausibility that perturbing PANK1 could contribute to Mendelian disease biology. However, the evidence is indirect: there are no reported human PANK1 pathogenic variants or segregation data in the provided excerpts. The mouse phenotype required deletion of both Pank1 and Pank2, which suggests redundancy and weakens inference that PANK1 alone causes Mendelian disease. Given this balance — plausible mechanistic and animal-model support but no direct human genetic evidence — the most accurate categorization is "Mixed Evidence." This reflects that PANK1 is a reasonable candidate for Mendelian involvement but that current evidence is insufficient to conclude it is likely or highly supported as a human Mendelian disease gene.


## Relevant Papers


### Deletion of Pantothenate Kinase 1 and 2 in Mice Results in a Neurodegenerative Phenotype and Death during Postnatal Development

**Authors**: M. Garcia (H-index: 0), S. Jackowski (H-index: 68)

**Relevance**: 0.4

**Bibliometric Impact**: 0.272


**Excerpts**:

- Pantothenate kinase (PanK) catalyzes the first step in coenzyme A (CoA) biosynthesis.

- CoA is an important cofactor involved in a number of metabolic pathways.

- Three genes express the four catalytically active isoforms of mammalian PanK: PanK1α, 1β, 2 and 3.

- Mutations in the human PANK2 gene results in a neurodegenerative disease called PKAN (Pantothenate Kinase Associated Neurodegeneration).

- Deletion of the mouse Pank2 gene did not result in a PKAN‐like phenotype.

- We generated a Pank1/Pank2 double knockout (dKO) mouse in an effort to generate an animal model for PKAN and to investigate the effect of reduced cellular CoA levels.

- The dKO mice had reduced liver CoA levels and accumulated triglycerides, corresponding to a defect in fatty acid oxidation.

- They were severely affected in their postnatal development and survival becoming severely hypoglycemic prior to death within 17 days.

- Brain CoA levels were significantly decreased and the dKO mice exhibited hind‐limb dragging prior to death, a symptom of neuromuscular dysfunction reminiscent of PKAN disease.

- The results indicate that reduction of CoA levels and a decrease in brain and liver CoA‐dependant metabolism may be involved in the progression of PKAN disease.


**Explanations**:

- Mechanistic context: This sentence establishes the biochemical role of PanK enzymes (including PANK1) as the initiating enzyme in CoA biosynthesis. It is mechanistic evidence that loss-of-function in PanK genes could perturb a fundamental metabolic pathway relevant to disease. Limitation: it is general biochemical context and does not provide disease-association data for PANK1 in humans.

- Mechanistic context: Emphasizes the broad metabolic importance of CoA and therefore the potential systemic impact of PanK dysfunction. Strength: supports biological plausibility that PanK perturbation could produce multisystem phenotypes. Limitation: still general background, not a disease link to PANK1 specifically.

- Directly relevant gene-level context: Identifies PANK1 as one of the PanK-encoding genes (PanK1α, 1β, 2 and 3). This establishes that PANK1 encodes catalytically active PanK isoforms and therefore could plausibly cause disease if lost. Limitation: descriptive; no human pathogenic variants or phenotypes reported here.

- Direct refutation for PANK1-specific claim (by contrast): This sentence provides a clear, explicit human Mendelian disease association for PANK2 (PKAN), showing that mutations in a paralogous PanK gene cause a Mendelian disorder. Strength: demonstrates that PanK family members can be Mendelian disease genes. Limitation: this is evidence for PANK2, not PANK1; it is supportive by analogy but not direct evidence for PANK1.

- Experimental limitation/phenotypic nuance: Notes that mouse deletion of Pank2 alone did not recapitulate the human PKAN phenotype, indicating species differences or genetic redundancy among PanK isoforms. Relevance: suggests that single-gene knockout in mice may not reveal human-like phenotypes for PanK genes, complicating inference from mouse models to human Mendelian disease for PANK1.

- Direct experimental design statement: Indicates the authors created a Pank1/Pank2 double knockout mouse to model PKAN and to assess effects of lowered CoA. Relevance: this is the key experimental intervention involving Pank1 and shows the study probes the consequences of Pank1 loss (in combination with Pank2). Limitation: the manipulation is a double knockout (Pank1 + Pank2), so phenotypes cannot be attributed solely to loss of Pank1.

- Phenotypic/mechanistic evidence: shows metabolic consequences (reduced liver CoA, triglyceride accumulation) in the dKO mice consistent with impaired fatty acid oxidation. Relevance: demonstrates that loss of PanK activity (including Pank1) perturbs metabolism in ways that could underlie disease. Limitation: observed in double knockouts and in mice; no direct human clinical data for PANK1.

- Phenotypic severity: documents a severe postnatal phenotype (hypoglycemia, early death) in the dKO animals. Relevance: indicates that combined loss of Pank1 and Pank2 has severe organismal consequences, supporting biological plausibility that PanK deficiency can produce Mendelian-like severe phenotypes. Limitation: again this is dKO in mice; not evidence that PANK1 alone causes a Mendelian disease in humans.

- Neuromuscular/neurological mechanistic evidence: reports decreased brain CoA and hind-limb dragging prior to death, described as reminiscent of PKAN. Relevance: provides mechanistic/phenotypic similarity between PanK deficiency (including loss of Pank1) and a known human neurodegenerative Mendelian disease (PKAN). Limitation: similarity is suggestive but circumstantial; causality for PANK1 in human Mendelian disease is not demonstrated and the phenotype arises from combined Pank1/Pank2 loss.

- Interpretive mechanistic conclusion: the authors infer that reduced CoA and decreased CoA-dependent metabolism in brain and liver may be involved in PKAN progression. Relevance: supports a mechanistic pathway linking PanK loss to neurodegeneration, thereby increasing plausibility that other PanK genes (like PANK1) could be involved in Mendelian disease. Limitation: this is an interpretive statement from mouse double-knockout data, not direct human genetic evidence implicating PANK1 as a Mendelian disease gene.


[Read Paper](https://www.semanticscholar.org/paper/f2adcbe402a78421535d4b63879c017aab1b9be9)


## Other Reviewed Papers


### Improving the diagnostic yield of exome- sequencing by predicting gene–phenotype associations using large-scale gene expression analysis

**Why Not Relevant**: The provided content contains only a single, generic sentence about the method: "It is shown that this unbiased method, which does not rely upon specific knowledge on individual genes, is effective in both identifying previously unknown disease gene associations, and flagging genes that have previously been incorrectly implicated in disease." This sentence does not mention PANK1, any specific genes, any Mendelian diseases, any statistical results, nor any mechanistic detail linking PANK1 to disease. Therefore, based on the excerpt supplied, there is no direct evidence (no reported association, no case reports, no linkage/segregation/variant-disease correlation) that PANK1 is associated with a Mendelian disease. There is also no mechanistic evidence (no description of PANK1 function, pathway perturbation, protein dysfunction, or plausible disease mechanism) in the excerpt that would make the claim plausible. Limitations and caveats: (1) The excerpt is a single high-level summary sentence about the method’s general ability to identify disease genes and to de-flag incorrectly implicated genes; it does not present results, gene lists, or examples. (2) The full paper may contain gene-specific results, tables, or supplementary materials listing genes identified by the method (possibly including PANK1), but those are not provided here. (3) Because the supplied text lacks empirical data or gene-specific content, it is impossible to evaluate statistical or practical significance regarding PANK1 from this excerpt alone. Recommendation: to assess the claim that "PANK1 is likely associated with at least one Mendelian disease," provide the paper’s relevant result sections, tables, or supplementary gene lists, or supply other literature (case reports, cohort studies, functional work) specifically addressing PANK1.


[Read Paper](https://www.semanticscholar.org/paper/173f900e1ddb7146db22791c40598124b1536be1)


### Autosomal recessive rippling muscle disease with homozygous CAV3 mutations

**Why Not Relevant**: Relevance is effectively zero because the paper's entire clinical, genetic, and mechanistic content concerns caveolin-3 (CAV3) mutations causing rippling muscle disease (RMD). The manuscript excerpts repeatedly and explicitly identify CAV3 (including the A92T mutation and its cosegregation in the family) as the causal gene examined, describe CAV3 protein loss by immunohistochemistry, and give clinical details for CAV3-associated RMD. Nowhere in the provided text is PANK1 (pantothenate kinase 1), pantothenate kinase biology, CoA biosynthesis, or any other PANK family member mentioned. There are no experimental data, genetic analyses, mechanism discussions, or phenotype descriptions that implicate or even reference PANK1. Because the paper does not address PANK1 at all, it provides neither direct evidence (genetic co-segregation, case reports, variant pathogenicity) nor mechanistic evidence (biochemical pathway disruption, functional assays) that would support or refute an association between PANK1 and a Mendelian disease. Therefore this paper is not relevant to the claim. If you would like, I can search the literature for papers that specifically examine PANK1 and its association with Mendelian disorders, or evaluate other documents you provide for PANK1-related evidence.


[Read Paper](https://www.semanticscholar.org/paper/bfef7e58a7a8ab79b0deeffc59ce61396e7c116f)


### The Case of a Patient with Pantothenate Kinase-Associated Neurodegeneration Presenting with a Prolonged History of Stuttering Speech and a Misdiagnosis of Parkinson’s Disease

**Why Not Relevant**: The provided paper excerpt focuses exclusively on PKAN and pathogenic variants in PANK2; it contains no mention of PANK1, no data (genetic, clinical, or mechanistic) implicating PANK1 in disease, and no comparative discussion of other pantothenate kinase family members. Therefore it provides no direct or mechanistic evidence to support (or refute) the claim that PANK1 is associated with a Mendelian disease. Absence of PANK1 in the text means the paper is not relevant to the claim.


[Read Paper](https://www.semanticscholar.org/paper/1aff5a7cc04d31b4f28d964a70f543423911dcb0)


### A New Missense Mutation in CD79B Leads to Autosomal Recessive Agammaglobulinemia in Two Siblings

**Why Not Relevant**: The provided paper content concerns the identification of two new cases of CD79b deficiency in siblings sharing a novel homozygous missense mutation, discovered by targeted next-generation sequencing (NGS). Nowhere in the supplied text is the gene PANK1 mentioned, nor are there any data, results, or mechanistic descriptions relating to PANK1. Therefore the paper provides no direct evidence linking PANK1 to any Mendelian disease, nor does it provide mechanistic evidence that would make such an association plausible. Specific reasons: (1) The focus is explicitly on CD79b (an immunodeficiency-associated gene encoding a component of the B-cell receptor complex), which is mechanistically and functionally unrelated to PANK1 (pantothenate kinase 1, involved in coenzyme A biosynthesis and metabolic pathways). (2) The excerpt only reports identification of a homozygous missense mutation in CD79b in siblings — there are no mentions of sequencing results or variants in PANK1, no phenotypes ascribed to PANK1 disruption, and no discussion of metabolic or pantothenate-kinase-related mechanisms. (3) Although the study used targeted NGS, the excerpt does not indicate which genes were on the panel; absence of any report about PANK1 means the study cannot be taken as evidence for or against a PANK1–disease association. (4) Absence of mention in this excerpt is not proof against PANK1 involvement in Mendelian disease in general, but based solely on the supplied content there is no relevant supporting or refuting information. Limitations and caveats: the provided content is brief and may not be the full paper; if the full paper contains additional results or supplementary data (e.g., incidental findings, broader sequencing results, or discussion mentioning PANK1), those were not provided and cannot be evaluated here. For a determination about PANK1 and Mendelian disease associations, I recommend direct literature searches (e.g., ClinVar, OMIM, PubMed) or review articles specifically on PANK1 and pantothenate-kinase-related disorders.


[Read Paper](https://www.semanticscholar.org/paper/ba3cd8d04237ff184fba9b285dc577ed83cf6b14)


### Co-occurrence of DMPK expansion and CLCN1 mutation in a patient with myotonia

**Why Not Relevant**: The provided paper content concerns CLCN1 and DMPK in the context of myotonic dystrophy type 1 (DM1) and speculates about phenotypic attenuation due to a co-occurring CLCN1 mutation. The claim under consideration concerns PANK1 being associated with at least one Mendelian disease. The excerpt contains no mention of PANK1, no genetic association data for PANK1, and no mechanistic discussion involving PANK1. Therefore the excerpt does not provide evidence for or against the claim. Caveats: only a short excerpt was provided; if you can supply additional text or the full paper, I can re-check for any PANK1-relevant content. If you want evidence about PANK1 specifically, I can search the literature and databases (OMIM, ClinVar, HGMD) for reported Mendelian associations involving PANK1.


[Read Paper](https://www.semanticscholar.org/paper/35e1623dc7bc0d2e57a1b807af73e1cfbd4c5d23)


### Exome sequencing (ES) of a pediatric cohort with chronic endocrine diseases: a single-center study (within the framework of the TRANSLATE-NAMSE project)

**Why Not Relevant**: The provided paper content contains no mention of the gene PANK1, no variant data, no patient phenotypes linked to PANK1, and no mechanistic discussion implicating PANK1 in disease. The two sentences supplied are general statements about the utility of exome sequencing in pediatric endocrine disorders and the importance of accurate phenotyping: "Exome sequencing is an effective tool for genetic diagnosis in pediatric patients with complex endocrine diseases, and an accurate phenotypic description is necessary for personalized diagnostic care." These sentences do not support or refute the claim that "PANK1 is likely associated with at least one Mendelian disease." Therefore, based on the supplied content alone, the paper provides no direct evidence (e.g., identification of PANK1 pathogenic variants, segregation data, case reports) nor mechanistic evidence (e.g., functional studies, pathway disruption involving PANK1) relevant to the claim.

Limitations and caveats: This assessment is restricted to the exact content provided. If the full paper contains additional sections (methods, results, tables, supplementary data) that mention PANK1, pathogenic variants, patient phenotypes, or functional experiments, those could change the relevance assessment. To evaluate the claim fully, one would need any of the following from the paper: (1) reported PANK1 variants classified as pathogenic/likely pathogenic with clinical phenotypes and segregation data, (2) statistical burden/enrichment analyses implicating PANK1 in disease, or (3) mechanistic functional evidence linking PANK1 disruption to disease biology. None of these are present in the supplied excerpt.


[Read Paper](https://www.semanticscholar.org/paper/e143e533f40685362f4a1aea0fc5269af81bef0c)


### Exome-by-phenome-wide rare variant gene burden association with electronic health record phenotypes

**Why Not Relevant**: The provided paper excerpt does not mention PANK1 or any data or results specific to PANK1. The Methods and Results summarize an exome-by-phenome-wide approach and list several example genes (TTN, MYBPC3, CFTR, CYP2D6, BRCA2, BRCA1, TGM6) and overall counts (e.g., "From the pLOF-based discovery phase, we identified 106 gene burdens with phenotype associations at p<10-6"), but PANK1 is not named or described in the supplied text. Therefore, there is no direct evidence in the provided content that PANK1 is associated with any Mendelian disease, nor is there any mechanistic evidence relating PANK1 function or variants to Mendelian phenotypes. Important caveat: it is possible that PANK1 appears in parts of the full paper not included in the excerpt (for example, in full gene lists, tables, or supplementary materials). Because those portions were not provided, I cannot determine whether the authors observed an association for PANK1 in their analysis. To assess PANK1 specifically, one would need to (a) examine the full paper, including main tables and supplements for the list of the 106 gene burdens and the 12/19/28 robust associations, and (b) check replication tables from UK Biobank and any single-variant or REVEL-informed missense results for PANK1. Absent those sections, the supplied content provides no direct or mechanistic support for the claim that "The gene PANK1 is likely associated with at least one Mendelian disease."


[Read Paper](https://www.semanticscholar.org/paper/4f7e7da3430a98395e1a8212d10130271c5eb764)


### Family-base rare variant association analysis in Saudi Arabian hydrocephalus subjects using whole exome sequencing.

**Why Not Relevant**: This paper provides no direct or mechanistic evidence regarding the gene PANK1. The supplied paper content (background, methods, results, conclusions) discusses whole-exome sequencing in families affected by hydrocephalus and related phenotypes, mentions analysis of four known hydrocephalus loci and 73 known hydrocephalus genes, and reports identification of three potentially impactful variants and a set of potentially deleterious variants in neural tube defect loci. Nowhere in the provided text is PANK1 named, described, or implicated. Because the gene of interest (PANK1) is not mentioned, there are no verbatim sentences or paragraphs in this paper that (a) support that PANK1 is associated with a Mendelian disease, (b) refute such an association, or (c) describe mechanistic pathways involving PANK1 relevant to Mendelian disease.

Limitations and contextual notes relevant to assessing why the paper cannot inform the claim:
- The study focuses on hydrocephalus and related structural brain defects; absence of PANK1 in the report could mean PANK1 was not among the genes examined or that no notable variants were observed in PANK1, but the text provides no data either way. Without explicit mention, no inference about PANK1 can be drawn from the paper.
- The authors note technical limitations (exome sequencing may miss structural or non-exonic variants), which is a general caveat for genetic association studies, but this does not supply evidence for or against PANK1 specifically.
- Sample size (143 individuals across 48 families) and low diagnostic yield are discussed, which would limit the power to detect rare Mendelian disease associations in general; however, again these are general limitations and do not provide evidence about PANK1.

Conclusion: Relevance is 0 because the paper contains no information—verbatim or implied—about PANK1. To evaluate the claim that PANK1 is likely associated with at least one Mendelian disease, a paper that explicitly analyzes PANK1 variants, reports pathogenic variants in PANK1 segregating with Mendelian phenotypes, or describes a plausible pathogenic mechanism involving PANK1 would be required; this paper does not provide such content.


[Read Paper](https://www.semanticscholar.org/paper/a3eae6562c095afc2c295e04634134ac36dd65d2)


## Search Queries Used

- PANK1 mutation case report Mendelian disease patient phenotype pantothenate kinase 1 autosomal recessive autosomal dominant

- PANK1 exome sequencing rare variant association gene burden trio sequencing diagnostic yield rare disease cohort

- pantothenate kinase 1 PANK1 CoA biosynthesis loss of function knockout mouse phenotype cellular model metabolic dysfunction mitochondrial

- PANK1 ClinVar OMIM DECIPHER pathogenic variant clinical annotation review pantothenate kinase 1 gene disease validity


## Usage Statistics

- Prompt Tokens: 0

- Completion Tokens: 0

- Total Tokens: 0

- Estimated Cost: $0.0367


## Bibliometric Configuration

- Use Bibliometrics: True

- Author Impact Weight: 0.4

- Citation Impact Weight: 0.4

- Venue Impact Weight: 0.2
```
