## Supplementary material for "MENDELSEEK: An algorithm that predicts Mendelian Genes and elucidates what makes them special": PAPSS1.txt

```
# Claim: The gene PAPSS1 is likely associated with at least one Mendelian disease.

**Status**: processed

**Overall Rating**: -1

**Explanation**:

No relevant papers were found that support or refute this claim.


## Relevant Papers


## Other Reviewed Papers


### A bird’s eye view on the use of whole exome sequencing in rare congenital ophthalmic diseases

**Why Not Relevant**: The provided paper excerpt contains only a general statement about the usefulness of whole-exome sequencing for ocular dysgenesis and related differential diagnosis. It contains no mention of the PAPSS1 gene, no reported variants in PAPSS1, no clinical cases implicating PAPSS1, nor any mechanistic discussion linking PAPSS1 to disease processes. Because the excerpt lacks any gene-specific information, data, or mechanistic detail relevant to PAPSS1, it cannot be used to support or refute the claim that PAPSS1 is likely associated with at least one Mendelian disease. The excerpt is therefore not relevant to the claim.


[Read Paper](https://www.semanticscholar.org/paper/2dcaaa7df6f96f5bc69eede8888aebfdab24b8b7)


### Exome sequencing identified a de novo frameshift pathogenic variant of CTBP1 in an extremely rare case of HADDTS

**Why Not Relevant**: The provided paper content does not mention PAPSS1 at all. The single sentence supplied is: "The first case with HADDTS in the Middle-Eastern population is reported, and a novel single frameshift pathogenic variant in CTBP1 was identified as the cause in the proband." This indicates the paper reports a CTBP1 frameshift variant causing HADDTS in a proband. There is (a) no mention of the gene PAPSS1, (b) no variants in PAPSS1, (c) no clinical cases attributed to PAPSS1, and (d) no mechanistic discussion linking PAPSS1 to disease. Therefore the content provides neither direct evidence (genetic association, case reports, segregations, variant pathogenicity) nor mechanistic evidence (biochemical pathway, functional studies) supporting or refuting the claim that PAPSS1 is likely associated with a Mendelian disease. Additional reasons: the report appears to describe a single-case finding in CTBP1 (limited sample size), so even if PAPSS1 were tangentially discussed it would be insufficient to establish a Mendelian association. Because the supplied content is focused exclusively on CTBP1 and HADDTS, relevance to the PAPSS1 claim is effectively zero.


[Read Paper](https://www.semanticscholar.org/paper/88b8b2c9f13ba18c2a38535ceb2a784734a4127c)


### Cardiofaciocutaneous syndrome – a longitudinal study of a case over 33 years: case report and review of the literature

**Why Not Relevant**: The paper is a single-case clinical report of Cardiofaciocutaneous (CFC) syndrome with a clearly identified pathogenic variant in BRAF (NM_001354609.2:c.1502A>G). It does not mention the gene PAPSS1 anywhere, provides no genetic, mechanistic, or epidemiological data concerning PAPSS1, and does not discuss pathways or phenotypes that implicate PAPSS1. Therefore it contains no direct or mechanistic evidence for or against the claim that PAPSS1 is associated with a Mendelian disease. Absence of mention in this paper is not evidence that PAPSS1 is not disease-associated broadly, but within the scope of this paper there is no relevant information to support the claim.


[Read Paper](https://www.semanticscholar.org/paper/0e1bf2a1e770302c9228d5ece2775f790621825c)


### Identification of a novel de novo pathogenic variant in GFAP in an Iranian family with Alexander disease by whole-exome sequencing

**Why Not Relevant**: The supplied paper content contains a single sentence about genetics in Alexander disease (AxD) in Iranian patients: "The role of genetic in AxD diagnosing was highlighted and more information was provided to provide more information in order to expand the genetic spectrum of Iranian patients with AxD." This sentence does not mention PAPSS1, does not report variants, patient phenotypes, segregation data, functional assays, or any mechanistic information linking PAPSS1 to disease. Therefore the content provides no direct evidence (no variant, case, or association) and no mechanistic evidence (no biochemical, cellular, or animal data) that PAPSS1 is associated with any Mendelian disease. Limitations and reasons for low relevance: (1) Scope mismatch: the sentence refers to Alexander disease (AxD) and expanding its genetic spectrum; PAPSS1 is not an established AxD gene (AxD is typically associated with GFAP), and the provided text does not mention PAPSS1. (2) No data: there are no methods, results, or conclusions presented that could be evaluated for statistical or practical significance. (3) Lack of mechanistic detail: no pathways, protein function, or disease mechanism involving PAPSS1 are described. (4) Insufficient context: the fragment is a summary statement and lacks the detailed content (e.g., variant lists, functional studies, segregation) required to assess gene–disease validity. To evaluate the claim that PAPSS1 is likely associated with at least one Mendelian disease, other sources should be consulted (for example: OMIM, ClinVar, ClinGen gene–disease validity curation, PubMed for PAPSS1 case reports, gnomAD constraint metrics, and functional studies).


[Read Paper](https://www.semanticscholar.org/paper/9b228b684c3371c832698bc6ddcbd35325a8af79)


### Identifying genomic variant associated with long QT syndrome type 2 in an ecuadorian mestizo individual: a case report

**Why Not Relevant**: Relevance is near zero because the paper is a case report of Long QT syndrome type 2 that identifies a pathogenic variant in KCNH2 and VUS in AKAP9 and TTN; PAPSS1 is not mentioned anywhere in the provided content. The paper contains no genetic, clinical, or mechanistic data concerning PAPSS1, so it supplies neither direct evidence (observations of PAPSS1 variants in affected individuals) nor mechanistic evidence (functional data, expression, pathway links) to support PAPSS1 being associated with a Mendelian disease. Note that absence of evidence in this single, narrowly focused report does not disprove any possible association of PAPSS1 with Mendelian disease generally, but within this paper there is no relevant information.


[Read Paper](https://www.semanticscholar.org/paper/aa65df486c4f1720d86feb42ddc72ed25ab57431)


### Exploring the Impact of Genetics in a Large Cohort of Moebius Patients by Trio Whole Exome Sequencing

**Why Not Relevant**: The provided paper content does not mention PAPSS1 anywhere. The study focuses on Moebius syndrome and reports negative or inconclusive whole-exome sequencing results for that cohort. Because PAPSS1 is not named and no data (variant calls, segregation, functional or mechanistic evidence) about PAPSS1 are provided, this paper offers no direct or mechanistic evidence for or against the claim that PAPSS1 is associated with a Mendelian disease. The only indirect relevance is that trio-WES on 37 patients was performed—meaning, if PAPSS1 variants had been discovered and considered relevant, they would likely have been reported; however, the absence of any mention is not strong evidence that PAPSS1 is not disease-associated (absence of evidence ≠ evidence of absence).


[Read Paper](https://www.semanticscholar.org/paper/226b561a7e847eca27fae7e2558a187686dd8f75)


### Case Report: A Disease Phenotype of Rett Syndrome and Neurofibromatosis Resulting from A Bilocus Variant Combination

**Why Not Relevant**: The supplied paper content does not mention PAPSS1 or provide any gene-specific data. The single sentence provided — “A young girl who was initially diagnosed with ASD and was subsequently observed to have a phenotype largely suggestive of Rett syndrome is reported, indicating a possible relationship at the protein or cellular level between the involved multilocus variations.” — is a clinical-case description that (a) names no genes, (b) gives no variant, segregation, population, or functional data, and (c) offers only a speculative comment about unspecified “multilocus variations.” Therefore there is no direct evidence linking PAPSS1 to any Mendelian disease, and there is no mechanistic evidence concerning PAPSS1 (e.g., biochemical function, pathogenic variants, effects on development or neuronal function) in this paper. Important limitations that prevent using this paper to support the claim include: (1) absence of any gene names or variant descriptions, (2) single-case clinical observation without genetic or functional follow-up, (3) no segregation or recurrence data, (4) no statistical evidence of association, and (5) no experimental assays to demonstrate pathogenic effect at protein/cellular level. While it is theoretically possible that one of the “multilocus variations” could involve PAPSS1, nothing in the provided content identifies PAPSS1 or provides data that would allow even a speculative association. To support the claim that PAPSS1 is likely associated with a Mendelian disease, one would need explicit reporting of PAPSS1 variants, evidence of segregation with disease (or recurrent pathogenic variants in multiple unrelated affected individuals), and/or functional studies demonstrating a deleterious effect of those variants relevant to disease biology — none of which are present here.


[Read Paper](https://www.semanticscholar.org/paper/993edabc0eeab1343cda0a7dbad248110f7e87ad)


### #5782 AN EXCEPTIONAL CASE OF A PATIENT WITH TWO RARE GENETIC VARIANTS OF AUTOSOMAL DOMINANT POLYCYSTIC KIDNEY DISEASE AND ALPORT SYNDROME

**Why Not Relevant**: This paper does not mention the gene PAPSS1 anywhere in the provided content. All genetic findings and discussions concern COL4A3, PKD1, PKD2, and GANAB in the context of Alport syndrome and autosomal dominant polycystic kidney disease (ADPKD). Therefore the paper provides no direct evidence (no reported variants, no association statistics, no case reports involving PAPSS1) and no mechanistic evidence (no discussion of PAPSS1 function, pathways, or pathogenic mechanisms) relevant to the claim that PAPSS1 is likely associated with at least one Mendelian disease. Additional points: (1) The paper is a single-patient case report focusing on co-occurrence of variants in COL4A3 and GANAB; even with strong findings about those genes, that does not bear on PAPSS1. (2) Absence of any mention of PAPSS1 in this manuscript means it cannot be used to support the claim; it also provides no information to refute the claim. (3) General observations in the paper about monogenic causes of CKD (e.g., that Alport syndrome and ADPKD are monogenic and the genes involved) do not implicate PAPSS1 or its biological pathways. In summary, relevance is effectively zero: this paper neither supports nor reasonably informs the claim regarding PAPSS1. If you want evidence about PAPSS1 and Mendelian disease association, I can search for and analyze papers or database entries (ClinVar, OMIM, HGMD, gnomAD, PubMed) that specifically mention PAPSS1.


[Read Paper](https://www.semanticscholar.org/paper/0337e73775f38924bbc68438e6e09327983393d6)


## Search Queries Used

- PAPSS1 pathogenic variant Mendelian disease OMIM ClinVar case report monogenic syndrome

- PAPSS1 rare variant whole exome sequencing whole genome sequencing rare disease cohort de novo autosomal recessive autosomal dominant

- PAPSS1 PAPS synthetase 1 sulfation pathway sulfotransferase proteoglycan glycosaminoglycan synthesis knockout mouse zebrafish developmental phenotype functional assay

- PAPSS1 PAPSS2 gene disease association ClinGen gene disease validity OMIM gnomAD loss of function constraint pLI genetic compensation expression tissue specificity review


## Bibliometric Configuration

- Use Bibliometrics: True

- Author Impact Weight: 0.4

- Citation Impact Weight: 0.4

- Venue Impact Weight: 0.2
```
