## Supplementary material for "MENDELSEEK: An algorithm that predicts Mendelian Genes and elucidates what makes them special": PARD3B.txt

```
# Claim: The gene PARD3B is likely associated with at least one Mendelian disease.

**Status**: processed

**Overall Rating**: 0

**Explanation**:

No relevant papers were found for this claim.


## Relevant Papers


## Search Queries Used

- PARD3B partitioning defective 3 homolog B pathogenic variant case report family segregation monogenic Mendelian disease OMIM ClinVar Decipher HGMD

- PARD3B gnomAD loss of function constraint pLI gene intolerance RVIS haploinsufficiency ExAC protein truncating variant

- PARD3B partitioning defective 3 homolog B cell polarity PAR complex aPKC tight junction neuronal development epithelial polarity mouse knockout zebrafish morpholino model functional study paralog PARD3 redundancy compensation

- PARD3B rare variant exome sequencing whole exome sequencing trio sequencing developmental delay intellectual disability autism congenital anomaly cohort case series association study monogenic
```
