## Supplementary material for "MENDELSEEK: An algorithm that predicts Mendelian Genes and elucidates what makes them special": PARP1.txt

```
# Claim: The gene PARP1 is likely associated with at least one Mendelian disease.

**Status**: processed

**Overall Rating**: -1

**Explanation**:

No relevant papers were found that support or refute this claim.


## Relevant Papers


## Other Reviewed Papers


### Evidence-based recommendations for gene-specific ACMG/AMP variant classification from the ClinGen ENIGMA BRCA1 and BRCA2 Variant Curation Expert Panel

**Why Not Relevant**: The provided paper content exclusively describes the ENIGMA research consortium's work on classification of variants in the BRCA1 and BRCA2 genes and the development/calibration of gene-specific ACMG/AMP criteria. There is no mention of the gene PARP1, no discussion of diseases associated with PARP1, and no mechanistic or experimental data concerning PARP1. Because the content neither names PARP1 nor presents evidence (genetic, clinical, or functional) linking PARP1 to any Mendelian phenotype, it provides no direct or mechanistic support for the claim that PARP1 is associated with at least one Mendelian disease. Limitations: the excerpt is gene-specific (BRCA1/BRCA2) and methodological (variant curation framework), so while the methods described could in principle be applied to other genes, that possible applicability is not discussed or demonstrated for PARP1 in the text provided. Consequently, relevance to the PARP1–Mendelian disease claim is effectively zero.


[Read Paper](https://www.semanticscholar.org/paper/83345c8cc8964ac610df160320ccc9a2a1724ac7)


### Whole exome sequencing reveals inherited and de novo variants in autism spectrum disorder: a trio study from Saudi families

**Why Not Relevant**: The provided paper content does not mention PARP1 by name and therefore gives no direct evidence that PARP1 is associated with any Mendelian disease. The single sentence reports: "The pipeline uncovered variants in 15 ASD-candidate genes, including 5 that have not been reported in any human condition and most of the genes implicated herein are enriched for biological processes pertaining to neuronal function." This does not (a) identify which genes were found, (b) indicate that any of them are PARP1, (c) present segregation data, pathogenicity classifications, or clinical phenotypes consistent with Mendelian inheritance, or (d) describe mechanistic experiments linking a specific gene to a Mendelian disorder. Without the gene name, variant details, inheritance patterns, statistical evidence, or functional validation, one cannot infer that PARP1 is implicated. Additionally, ASD (autism spectrum disorder) is often complex and multifactorial; finding variants in ASD-candidate genes does not by itself establish a Mendelian (monogenic) disease relationship. It is possible — but purely speculative from the provided text — that PARP1 could be among the 15 genes; however, absence of an explicit statement or supporting data means the excerpt provides no evidential support. Required evidence to support the claim would include explicit identification of PARP1 among implicated genes, descriptions of pathogenic variants in PARP1, segregation with disease in families consistent with Mendelian inheritance, statistical enrichment versus controls, and/or functional studies demonstrating a disease mechanism. None of these are present in the quoted content. Therefore relevance to the claim is effectively zero.


[Read Paper](https://www.semanticscholar.org/paper/30bd7a60fbdb82dd358000834c3adc8c4a5cc869)


### Germline heterozygous exons 8–11 pathogenic BARD1 gene deletion reported for the first time in a family with suspicion of a hereditary colorectal cancer syndrome: more than an incidental finding?

**Why Not Relevant**: The single sentence provided from the paper states: "This is the first published work in which this BARD1 deletion is detected in a family with familial colorectal cancer type X (FCCTX) syndrome, in which the clinical criteria for Lynch syndrome without alteration of the DNA mismatch repair (MMR) system are fulfilled." There is no mention of PARP1, no data concerning PARP1 sequence, variation, function, or association with disease, and no mechanistic discussion linking PARP1 to the observed findings. The paper content as provided therefore contains no direct evidence that PARP1 is associated with any Mendelian disease, nor does it provide mechanistic evidence to support such an association. Any attempt to infer a connection between PARP1 and the reported BARD1 finding would be speculative and is not supported by the quoted text. Additionally, the provided content is minimal (one sentence) and lacks methods, results, or broader discussion sections that might have mentioned PARP1; thus, based on the available excerpt, the paper is not relevant to the claim.


[Read Paper](https://www.semanticscholar.org/paper/884a95b299f7238bf2a4a70eaeec5e815a99798c)


### Re-evaluation of a Fibrillin-1 Gene Variant of Uncertain Significance Using the ClinGen Guidelines

**Why Not Relevant**: The paper exclusively studies FBN1 (fibrillin-1) variants and their interpretation in Marfan syndrome. There is no mention of PARP1, no data on PARP1 variants, no mechanistic discussion involving PARP1, and no analysis linking PARP1 to any Mendelian phenotype. Therefore the paper provides no direct or mechanistic evidence for or against the claim that PARP1 is associated with a Mendelian disease. Because the topic, methods, results, and conclusions all concern FBN1 and related genes (e.g., COL3A1 in one example), the study cannot be used as evidence regarding PARP1.


[Read Paper](https://www.semanticscholar.org/paper/bf6815f1239963b018387318ae7e6603ebb3e512)


### Burden re-analysis of neurodevelopmental disorder cohorts for prioritization of candidate genes.

**Why Not Relevant**: The provided paper content contains only two general sentences: "By leveraging recent large-scale de novo burden analysis studies, employing a stringent variant filtering pipeline, and engaging in targeted patient recruitment, this study contributes to the identification of novel genes implicated in NDDs." This fragment does not mention PARP1, does not list any genes, does not present variant, case, segregation, statistical, or functional data, nor does it describe any results that could be attributed specifically to PARP1. Therefore it provides no direct evidence for or against the claim that PARP1 is likely associated with at least one Mendelian disease.

Specific reasons for low relevance and limitations of the provided content:
- No gene-level information: PARP1 is not named or discussed, so no direct association can be evaluated.
- No variant or case data: There are no reported variants in PARP1, no counts of affected individuals, no segregation or de novo occurrences, and no genotype–phenotype descriptions.
- No statistical results: The fragment mentions "de novo burden analysis" in general but gives no enrichment statistics, p-values, burden estimates, or thresholds that could support a gene-level claim for PARP1.
- No mechanistic or functional evidence: The excerpt contains no mechanistic discussion (e.g., variant effect on protein function, cellular assays, animal models) that could support plausibility of PARP1 causing a Mendelian disorder.
- Ambiguity about disease model: The text refers to "NDDs" (neurodevelopmental disorders) broadly; even if a gene is implicated in NDD risk via de novo burden, that does not necessarily establish a Mendelian (e.g., highly penetrant single-gene) disease association without segregation/recurrent pathogenic variants.
- Insufficient context: The fragment appears to be methodological/introductory; it lacks methods detail (cohort size, filtering criteria), results, and conclusions required to assess gene–disease association.

What would be required from the paper to evaluate the claim properly:
- Explicit mention of PARP1 being implicated, with the exact variant(s) reported and their classification (e.g., truncating, missense) and evidence of pathogenicity.
- Counts of unrelated affected individuals with qualifying PARP1 variants and statistical enrichment (e.g., p-values, confidence intervals) demonstrating significance beyond background.
- Segregation data in families or multiple de novo occurrences supporting Mendelian inheritance (dominant de novo, recessive biallelic, etc.).
- Functional/mechanistic studies linking the reported PARP1 variants to disrupted protein function consistent with disease mechanism.
- Clear phenotype descriptions showing consistent clinical features among carriers.

Because none of these data are present in the provided excerpt, I cannot extract any verbatim sentences that support or refute the claim, nor provide mechanistic quotes linking PARP1 to a Mendelian disease.


[Read Paper](https://www.semanticscholar.org/paper/0a7e56a69b7001fbe8ee5a57ca3d63c5bc7951cc)


### Specifications of the ACMG/AMP variant curation guidelines for the analysis of germline ATM sequence variants

**Why Not Relevant**: This paper provides no direct or mechanistic evidence relevant to the claim that PARP1 is likely associated with at least one Mendelian disease. The provided content exclusively describes the ClinGen Hereditary Breast, Ovarian and Pancreatic Cancer (HBOP) Variant Curation Expert Panel (VCEP) and their development and testing of gene-specific ACMG/AMP guideline specifications for the ATM gene (ataxia telangiectasia mutated). Key points from the content that demonstrate irrelevance: 1) the entire passage refers to ATM and ATM-specific rule modifications and testing (e.g., "These gene-specific rules for ATM were modified from the American College of Medical Genetics and Association for Molecular Pathology (ACMG/AMP) guidelines and were tested against 33 ATM variants..."); 2) results reported concern classification outcomes for ATM variants (e.g., "Overall, 28 the 33 pilot variants were not VUS leading to an 85% classification rate"), and 3) there is no mention of PARP1, no discussion of PARP1 pathogenic variants, no Mendelian disease phenotype linked to PARP1, and no mechanistic pathway discussion involving PARP1. Because the paper content does not mention PARP1 at all, it contains neither direct association data (genetic, clinical, or statistical evidence linking PARP1 variants to Mendelian disease) nor mechanistic evidence (molecular interaction, pathway, or functional studies implicating PARP1 in a Mendelian phenotype). Finally, while the paper describes a curation framework that could in principle be applied to any gene (including PARP1) in future work, that methodological note does not constitute evidence that PARP1 is associated with a Mendelian disease. Therefore the content cannot be used to support or refute the claim about PARP1.


[Read Paper](https://www.semanticscholar.org/paper/7d7a3d097af39e6ed562d3ab2caed2e7e212297c)


### Curation of OCA2 Variants of Uncertain Significance From Chinese Oculocutaneous Albinism Patients Based on Multiplex Assays

**Why Not Relevant**: The paper exclusively studies OCA2 and functional re-classification of OCA2 variants in the context of Oculocutaneous albinism type 2. There is no mention of the gene PARP1, no PARP1 variants, no clinical or genetic evidence linking PARP1 to any Mendelian phenotype, and no mechanistic data concerning PARP1 protein function. Therefore this paper provides no direct or mechanistic evidence to support or refute the claim that PARP1 is likely associated with at least one Mendelian disease. To evaluate the claim about PARP1, one would need papers reporting pathogenic PARP1 variants, segregation/phenotype data, experimental mechanistic studies of PARP1 variants, or curated gene-disease validity assessments (e.g., ClinGen) specifically addressing PARP1.


[Read Paper](https://www.semanticscholar.org/paper/c3ce96590826502429e313724256a8c3ad09976e)


### Double Heterozygous Pathogenic Variants in the LOX and PKD1 Genes in a 5-Year-Old Patient with Thoracic Aortic Aneurysm and Polycystic Kidney Disease

**Why Not Relevant**: This paper provides no evidence for or against the claim that PARP1 is likely associated with at least one Mendelian disease. The study is a case report focused on a single proband in whom whole exome sequencing identified pathogenic variants in LOX and PKD1; PARP1 is not mentioned in the provided text. Although the methods include whole exome sequencing (which would theoretically detect coding variants in PARP1), the authors do not report any PARP1 findings, nor do they discuss PARP1 mechanistically. Therefore this paper does not supply direct genetic association data, segregation evidence, functional/mechanistic data, or literature synthesis relevant to PARP1 and Mendelian disease. Note that the absence of mention of PARP1 in this short report is not proof that PARP1 has no Mendelian associations — it only means this paper does not address the claim.


[Read Paper](https://www.semanticscholar.org/paper/5713900d62397bd99e5914593a2e23a79db819c4)


### Abstract IA9: Targeting the Fanconi anemia/BRCA pathway in cancer therapy

**Why Not Relevant**: The paper discusses PARP1 only in the context of cancer therapeutics (PARP1 inhibitors) and the role of PARP1 in base excision repair (BER) and synthetic lethality with FA/BRCA (HR) pathway defects. It provides mechanistic evidence that PARP1 is important for DNA repair and is a therapeutic target in tumors with somatic deficiency of homologous recombination. However, it contains no data on germline PARP1 variants, family segregation, inheritance patterns, clinical phenotypes attributable to PARP1 mutations, case reports linking PARP1 to a Mendelian disorder, or population/genetic association analyses required to establish a gene as causally associated with a Mendelian disease. The paper lists known Fanconi anemia genes and describes FA as an autosomal recessive disorder, but PARP1 is not among the listed FA genes. Therefore, while the paper strengthens biological plausibility that PARP1 is an important DNA repair gene, it provides no direct or epidemiologic evidence that PARP1 is associated with any Mendelian disease.


[Read Paper](https://www.semanticscholar.org/paper/b96e6d3b8469b34d9e99317101fb7e19d3b9419e)


### Deciphering the Non-Coding Genome in Autism Spectrum Disorders (ASD): A Study of De Novo and Rare Inherited Variants through Targeted Sequencing in Regulatory Regions

**Why Not Relevant**: The supplied paper content does not mention the gene PARP1, Mendelian disease(s), or any specific evidence linking PARP1 to disease. The manuscript excerpts describe a study of non-coding regulatory variation in Autism Spectrum Disorder (ASD) (cohort selection, targeted sequencing of ENCODE cCREs, use of Sei for regulatory impact, PLAC-seq/ATAC-seq integration, CTCF dysregulation, etc.), but there are no verbatim sentences or paragraphs that (a) name PARP1, (b) report variants in PARP1, (c) report functional/mechanistic data implicating PARP1, or (d) claim PARP1 is associated with any Mendelian phenotype. Mechanistically, the paper highlights global CTCF dysregulation and non-coding regulatory effects in ASD, but these statements do not mention PARP1 or an interaction with PARP1 that would allow inference of an association with Mendelian disease. Methodological details (targeted cCRE sequencing, PLAC-seq integration, PPI network and TF enrichment analyses) indicate that the study could, in principle, detect regulatory variants affecting many genes, but the provided content gives no gene-level results, lists, or examples that include PARP1. Additionally, the study focused on ASD, a complex, multifactorial disorder, and explicitly enriched for cases without coding loss-of-function mutations or large de novo CNVs—features often implicated in Mendelian disorders—further reducing the likelihood that this paper as presented contains evidence that PARP1 is a Mendelian disease gene. To evaluate the claim that PARP1 is likely associated with at least one Mendelian disease would require direct gene-specific evidence (e.g., reported pathogenic coding variants in PARP1 segregating with disease in families, ClinVar/OMIM entries, functional follow-up demonstrating a causal effect, or PPI/pathway data specifically implicating PARP1 in a Mendelian phenotype). None of those data are present in the provided text, so relevance to the claim is effectively zero.


[Read Paper](https://www.semanticscholar.org/paper/649aeab19738420d26b974bc80eaee323f848ea6)


### Fetal de novo heterozygous variant in the isocitrate dehydrogenase 1 gene associated with growth restriction, skeletal, cerebral and vascular anomalies

**Why Not Relevant**: This paper concerns germline and somatic variants in the IDH1 (and IDH2) genes and reports a prenatal case with a de novo IDH1 pathogenic variant; it contains no mention of PARP1, no data on PARP1 variants, and no mechanistic discussion linking IDH1 findings to PARP1. Because the content neither assesses PARP1 nor provides experimental, clinical, genetic, or mechanistic information about PARP1, it provides no direct or mechanistic evidence to support or refute the claim that PARP1 is likely associated with a Mendelian disease. Any inference about PARP1 from this paper would be speculative and unsupported by the text. Therefore relevance to the PARP1 Mendelian-disease claim is effectively zero.


[Read Paper](https://www.semanticscholar.org/paper/ea337ddc801cfc66a499d0821278b34428607954)


### Whole exome sequencing reveals inherited and de novo variants in autism spectrum disorder: a trio study from Saudi families

**Why Not Relevant**: The provided paper content does not mention PARP1 or any evidence that could be linked specifically to PARP1 being associated with a Mendelian disease. The only sentence given is: "The pipeline uncovered variants in 15 ASD-candidate genes, including 5 that have not been reported in any human condition and most of the genes implicated herein are enriched for biological processes pertaining to neuronal function." This sentence (1) does not name PARP1, (2) does not claim that any of the identified genes cause a Mendelian disease, (3) provides no data on segregation, inheritance pattern, pathogenicity, or clinical phenotypes necessary to establish a Mendelian disease association, and (4) gives only a general statement about enrichment for neuronal biological processes, which is mechanistically nonspecific and cannot be used to infer that any particular gene (including PARP1) causes a Mendelian disorder. Important limitations in the excerpt that prevent connecting it to the claim: absence of gene-level identification (PARP1 not listed), absence of variant pathogenicity classification (e.g., pathogenic/likely pathogenic), absence of family segregation or inheritance data, absence of disease phenotype descriptions consistent with Mendelian inheritance, and absence of entry in curated disease databases (e.g., OMIM). Because none of the necessary direct or mechanistic, gene-specific evidence is present in the supplied text, the paper content as provided is not relevant to supporting or refuting the claim that PARP1 is likely associated with at least one Mendelian disease.


[Read Paper](https://www.semanticscholar.org/paper/53929790d712089e15b22cee665d3e40a92db648)


## Search Queries Used

- PARP1 germline pathogenic variant human case report familial Mendelian disease inherited disorder

- PARP1 ClinVar pathogenic likely pathogenic OMIM gene disorder association ClinGen gene curation

- PARP1 loss of function base excision repair single strand break repair genome instability knockout mouse human phenotype developmental defects

- exome sequencing trio study rare de novo PARP1 variant neurodevelopmental disorder Mendelian gene candidate inherited rare disease


## Bibliometric Configuration

- Use Bibliometrics: True

- Author Impact Weight: 0.4

- Citation Impact Weight: 0.4

- Venue Impact Weight: 0.2
```
