## Supplementary material for "MENDELSEEK: An algorithm that predicts Mendelian Genes and elucidates what makes them special": PARP4.txt

```
# Claim: The gene PARP4 is likely associated with at least one Mendelian disease.

**Status**: processed

**Overall Rating**: 0

**Explanation**:

No relevant papers were found for this claim.


## Relevant Papers


## Search Queries Used

- PARP4 VPARP poly ADP ribose polymerase 4 mutation variant case report family exome sequencing segregation biallelic homozygous compound heterozygous Mendelian monogenic autosomal recessive autosomal dominant

- PARP4 ClinVar OMIM HGMD poly ADP ribose polymerase 4 pathogenic likely pathogenic clinical significance disease association clinical annotation

- PARP4 VPARP poly ADP ribose polymerase 4 loss of function knockout mouse phenotype vault complex major vault protein MVP DNA repair poly ADP ribosylation functional study cellular model deficiency

- PARP4 gnomAD constraint pLI loss of function observed expected missense Z score constraint intolerance rare variant enrichment gene burden exome sequencing undiagnosed rare disease cohort Decipher DDD 100000 Genomes
```
