## Supplementary material for "MENDELSEEK: An algorithm that predicts Mendelian Genes and elucidates what makes them special": PARP10.txt

```
# Claim: The gene PARP10 is likely associated with at least one Mendelian disease.

**Status**: processed

**Overall Rating**: -1

**Explanation**:

No relevant papers were found that support or refute this claim.


## Relevant Papers


## Other Reviewed Papers


### Functional role of laminin α1 chain during cerebellum development

**Why Not Relevant**: This paper describes phenotypes from a conditional Laminin α1 (Lama1) knockout mouse model and reports cerebellar basement membrane disruption, abnormal Bergmann glia scaffold development, excessive proliferation and subsequent death of granule cell precursors, and resultant cerebellar hypoplasia. It contains no mention of PARP10, the PARP gene family, human genetic association studies, Mendelian disease, OMIM/ClinVar annotations, or any other information that would directly or mechanistically link PARP10 to a Mendelian disorder. Therefore it provides no direct evidence for or against the claim that PARP10 is associated with at least one Mendelian disease. 

Limitations and caveats: (1) Absence of any reference to PARP10 in this paper is not evidence that PARP10 is not associated with a Mendelian disease; it only means this paper is irrelevant to that claim. (2) The experimental system (mouse Lama1 conditional knockout) and described mechanisms (extracellular matrix/basement membrane disruption, Bergmann glia abnormalities, granule cell proliferation and apoptosis) concern a different gene and biological pathways; they do not provide mechanistic plausibility for PARP10 involvement in Mendelian disease. (3) To evaluate the claim properly would require human genetic/clinical evidence or functional studies directly involving PARP10 (e.g., human case reports, segregation studies, loss- or gain-of-function models for PARP10, or curated database entries). Recommended next steps: search OMIM, ClinVar, HGMD, and the primary literature for PARP10 (and synonyms) for reported pathogenic variants or curated gene-disease relationships.


[Read Paper](https://www.semanticscholar.org/paper/aba95477390ac7861afe38c8e7e91af0daac844e)


### Characterization and Expression of the Zebrafish qki Paralogs

**Why Not Relevant**: The provided paper text concerns the Quaking (QKI) gene family and its zebrafish homologs (qkia, qki2, qkib) and contains no mention of PARP10, the PARP gene family, or any Mendelian disease association. Example verbatim sentences from the paper demonstrating its focus are: "Quaking (QKI) is an RNA-binding protein involved in post-transcriptional mRNA processing."; "As a knockout of Qk is embryonic lethal in mice, other model systems like the zebrafish could serve as a tool to study the developmental functions of qki."; and "Therefore, we suggest the zebrafish could be used to study the separate functions of qki genes during embryonic development." Because the paper exclusively discusses QKI and its zebrafish paralogs and their expression and evolutionary history, it provides neither direct evidence (e.g., clinical, genetic, or linkage data) nor mechanistic evidence (e.g., molecular pathways connecting PARP10 to disease) relevant to the claim that "PARP10 is likely associated with at least one Mendelian disease." The absence of any PARP10-related data in this manuscript means it cannot be used to support or refute the claim. Note that lack of relevance of this paper does not imply that PARP10 is or is not associated with Mendelian disease; it only means this particular paper contains no information bearing on that claim. For assessing the claim, sources to consult would include OMIM, ClinVar, peer-reviewed genetic-association studies, and functional studies specifically addressing PARP10.


[Read Paper](https://www.semanticscholar.org/paper/66f67e1f3c22b6905f421c942d609208b3eb23cd)


### Clinical case report: mosaic ANK3 pathogenic variant in a patient with autism spectrum disorder and neurodevelopmental delay

**Why Not Relevant**: The provided paper content exclusively discusses the ANK3 (ankyrin 3) gene, reporting a de novo mosaic nonsense ANK3 alteration in a patient with neurodevelopmental features and describing the clinical and mechanistic context of ankyrins in the central nervous system. There is no mention of PARP10, no data on PARP10 variants, no functional or genetic evidence concerning PARP10, and no discussion that would link ANK3 findings to PARP10. Therefore the paper provides neither direct evidence (variant-disease association, segregation, case reports, cohort statistics) nor mechanistic evidence (biochemical function, pathways, model organism phenotypes) relevant to the claim that PARP10 is likely associated with a Mendelian disease. If you want evidence about PARP10 specifically, relevant sources would include ClinVar, OMIM, HGMD, gnomAD constraint metrics, primary literature reporting pathogenic variants or knock-out phenotypes, and functional studies; I can search and summarize those upon request.


[Read Paper](https://www.semanticscholar.org/paper/8d26866252dcf55922aa6ce59017540fbbc29c46)


### Identification of a novel de novo pathogenic variant in GFAP in an Iranian family with Alexander disease by whole-exome sequencing

**Why Not Relevant**: The provided paper content contains a single summary sentence about genetics in AxD patients: "The role of genetic in AxD diagnosing was highlighted and more information was provided to provide more information in order to expand the genetic spectrum of Iranian patients with AxD." This sentence (1) does not mention the gene PARP10 or any other specific gene, (2) does not report variants, segregation, case reports, statistical associations, or functional data linking any gene to a Mendelian disease, and (3) provides no mechanistic information about gene function, pathogenicity, inheritance patterns, or experimental evidence. Therefore the paper content supplies no direct evidence (no variant/gene mentions, no clinical/segregation data) and no mechanistic evidence (no biochemical, cellular, or animal-model data) relevant to the claim that PARP10 is likely associated with at least one Mendelian disease. Because none of the required types of evidence or even the gene name PARP10 appear in the excerpt, the content cannot be used to support or refute the claim. If you can provide the full paper or other excerpts that include gene lists, variant tables, methods, results, or discussion sections, I can re-evaluate for relevance to PARP10. For targeted follow-up, searching databases such as OMIM, ClinVar, or gene-disease association resources for PARP10 would be recommended.


[Read Paper](https://www.semanticscholar.org/paper/9b228b684c3371c832698bc6ddcbd35325a8af79)


### Case report: A novel de novo deletion mutation of DYRK1A is associated with intellectual developmental disorder, autosomal dominant 7

**Why Not Relevant**: This paper is not relevant to the claim that PARP10 is likely associated with at least one Mendelian disease. The study focuses exclusively on DYRK1A (Intellectual developmental disorder 7 / DYRK1A syndrome) and reports a de novo heterozygous deletion in DYRK1A in a single case. The provided text contains no mention of PARP10, no genetic data concerning PARP10, and no mechanistic discussion that links DYRK1A to PARP10. Because the publication (a single-case whole-exome report of a DYRK1A deletion) does not address PARP10 in any way, it provides neither direct evidence (no observations of PARP10 variants causing disease) nor mechanistic evidence (no pathways, interactions, functional assays, or literature synthesis implicating PARP10) to support or refute the claim. Additional limitations that prevent inference about PARP10 from this paper include: (1) single-patient case report design with a different gene implicated, (2) absence of any experimental or literature-based connection between DYRK1A and PARP10 in the text, and (3) no population, segregation, functional, or statistical data concerning PARP10. Therefore this paper cannot be used to assess whether PARP10 is associated with a Mendelian disease.


[Read Paper](https://www.semanticscholar.org/paper/98eb2bb2850f75cb23ca3954609b1a07001ab461)


### FADD gene pathogenic variants causing recurrent febrile infection‐related epilepsy syndrome: Case report and literature review

**Why Not Relevant**: The paper reports a homozygous pathogenic variant in FADD as the likely Mendelian cause of the observed encephalopathy and refractory status epilepticus in the family studied. All extracted sentences focus on FADD, its disruption of FAS-mediated apoptosis, and the implication of immune-regulatory mechanisms for FIRES. The paper text provided contains no mention of PARP10, no reported variants in PARP10, and no mechanistic discussion involving PARP10. Therefore the paper provides no direct evidence that PARP10 is associated with any Mendelian disease. Caveats: the authors performed WES (so in principle PARP10 variants would have been detectable), but because the paper does not report any PARP10 findings, absence of evidence in this paper is not definitive proof that PARP10 has no Mendelian associations broadly; it simply means this paper does not provide supporting evidence for the claim.


[Read Paper](https://www.semanticscholar.org/paper/b6ede4d6976b24a746776b6e9b6bcf041fc84f53)


### Zebrafish models of human-duplicated SRGAP2 reveal novel functions in microglia and visual system development

**Why Not Relevant**: This paper does not provide evidence for or against the claim that PARP10 is likely associated with at least one Mendelian disease. The manuscript content provided focuses exclusively on SRGAP2 family genes (SRGAP2A, SRGAP2C and the zebrafish ortholog srgap2), their effects on neuronal migration, synaptogenesis, microglia, retinal development, and related behavioral phenotypes in zebrafish and comparative primate transcriptomics. There is no mention of PARP10, no data on PARP10 variation in humans or model organisms, and no mechanistic discussion involving PARP10 or the PARP family. Because the claim concerns a specific gene-disease association (PARP10 → Mendelian disease), relevant evidence would require: (a) identification of pathogenic or likely pathogenic variants in PARP10 in affected individuals with Mendelian inheritance or strong segregation, (b) statistical association or case series in humans, and/or (c) functional studies showing that PARP10 variants perturb biologically plausible pathways that explain the human phenotype. None of those types of evidence appear in this paper. Therefore the paper is not relevant to evaluating the claim, and no direct or mechanistic support or refutation can be extracted from it.


[Read Paper](https://www.semanticscholar.org/paper/18c00a1f62d4852701190098508104b30ca27e6c)


### Neural crest and periderm-specific requirements of Irf6 during neural tube and craniofacial development

**Why Not Relevant**: The provided paper content exclusively concerns the IRF6 gene and mouse models for studying IRF6 function in embryonic development and craniofacial biology. There is no mention of PARP10, its sequence, expression, function, variants, human phenotype associations, or any experimental/clinical data that could link PARP10 to a Mendelian disease. Therefore the paper provides no direct evidence (genetic association, segregation, variant pathogenicity) nor mechanistic evidence (biochemical pathway overlap, functional assays of PARP10 variants) relevant to the claim that PARP10 is likely associated with at least one Mendelian disease. The assessment is limited to the supplied content; if other sections of the full paper (not provided here) mention PARP10, they were not available for review.


[Read Paper](https://www.semanticscholar.org/paper/24fcfd9702c97cfbdea9932f8597e8a962d233f4)


### FRI387 Reproductive Capacity Of Znhit3 Knockout Mouse Model

**Why Not Relevant**: The provided paper content exclusively concerns the gene ZNHIT3 (also called TRIP-3) and a Znhit3 knockout mouse model, describing phenotypes (PEHO syndrome, MRKH-related features) and embryonic lethality. There is no mention of PARP10, the PARP gene family, ADP-ribosylation, or any data linking PARP10 to human disease. Therefore the content provides neither direct evidence (e.g., genetic association, case reports, segregation data) nor mechanistic evidence (e.g., pathways, biochemical assays, animal models) relevant to the claim that PARP10 is likely associated with at least one Mendelian disease. Important caveat: this assessment is based solely on the text you provided. If the full paper contains additional sections not included here that mention PARP10, those were not available for review; based on the supplied content alone, relevance to PARP10 and Mendelian disease is nil.


[Read Paper](https://www.semanticscholar.org/paper/31dabd0957ffec78267540944decdfe71d088dec)


### Autosomal Dominant Intellectual Development Disorder-6 (MRD6) Without Seizures Linked to a De Novo Mutation in the grin2b Gene Revealed by Exome Sequencing: A Case Report of a Moroccan Child

**Why Not Relevant**: The provided paper exclusively reports on a GRIN2B (grin2b) pathogenic variant causing autosomal dominant intellectual development disorder-6 (MRD6) and contains no mention of the PARP10 gene, PARP10 variants, PARP10-related phenotypes, or functional/mechanistic links between PARP10 and GRIN2B. Therefore it provides no direct genetic, clinical, or mechanistic evidence for or against the claim that PARP10 is likely associated with at least one Mendelian disease. Absence of PARP10 discussion in this paper is not evidence that PARP10 is not associated with disease; it only means this paper is not informative for the PARP10 claim. To evaluate the claim about PARP10 one would need papers reporting (for example) segregating pathogenic PARP10 variants, de novo PARP10 variants in affected individuals, OMIM entries linking PARP10 to named disorders, case series, functional studies showing that PARP10 perturbation causes disease-relevant phenotypes, or population genetics evidence (constraint metrics, absence of variants in controls) supporting intolerance to variation. None of those elements appear in the provided text.


[Read Paper](https://www.semanticscholar.org/paper/67d756e0cc302e5d46fdda9df34403f1f2de9a5a)


## Search Queries Used

- PARP10 pathogenic variant Mendelian disease exome sequencing clinical case report monogenic disorder autosomal recessive autosomal dominant de novo

- PARP10 mono ADP ribosyltransferase ADP ribosylation DNA repair replication stress genome stability PARP10 loss of function functional study mechanism disease

- PARP10 knockout mouse phenotype zebrafish knockout developmental defect embryonic lethality mouse model phenotype functional characterization

- PARP10 gnomAD pLI loss of function intolerance missense Z score gene constraint ClinVar pathogenic likely pathogenic variant interpretation gene discovery


## Bibliometric Configuration

- Use Bibliometrics: True

- Author Impact Weight: 0.4

- Citation Impact Weight: 0.4

- Venue Impact Weight: 0.2
```
