## Supplementary material for "MENDELSEEK: An algorithm that predicts Mendelian Genes and elucidates what makes them special": PBX2.txt

```
# Claim: The gene PBX2 is likely associated with at least one Mendelian disease.

**Status**: processed

**Overall Rating**: -1

**Explanation**:

No relevant papers were found that support or refute this claim.


## Relevant Papers


## Other Reviewed Papers


### Genetic and phenotypic analysis of 101 patients with developmental delay or intellectual disability using whole‐exome sequencing

**Why Not Relevant**: The provided paper content contains no mention of the gene PBX2, no reported variants (single-nucleotide or CNV) affecting PBX2, and no diagnoses or case descriptions implicating PBX2. The excerpt summarizes WES results in 101 patients, diagnostic yield, and associations of pathogenic-variant detection with autism spectrum disorder and external ear anomalies, and it makes a general statement that these findings "potentially suggests the involvement of genetic factors associated with gene expression regulation." However, this is a general statement and does not provide any direct or mechanistic evidence specifically about PBX2. Therefore, based on the text you provided, there is no evidence for or against the claim that PBX2 is likely associated with at least one Mendelian disease. Note: it remains possible that the full paper (including main text, tables, or supplements not included here) lists genes or variants that could involve PBX2; that information is not present in the excerpt, so it cannot be used to support the claim.


[Read Paper](https://www.semanticscholar.org/paper/c4a6b545539bc97495aa04ca6401c2b071178038)


### Implications of a De Novo Variant in the SOX12 Gene in a Patient with Generalized Epilepsy, Intellectual Disability, and Childhood Emotional Behavioral Disorders

**Why Not Relevant**: The provided paper content focuses exclusively on SOX family genes (SOX12, SOX4, SOX11) and a de novo variant identified in SOX12 in a patient with neurodevelopmental symptoms. The text contains no mention of PBX2 (nor of PBX or PBX-family genes), no data or analyses involving PBX2, and no mechanistic discussion linking PBX2 to the described findings. Specific elements from the paper that demonstrate its scope include statements about a de novo variation in SOX12, the absence of variants in known genes linked to the patient’s symptoms by the WES Trio analysis, and comparisons within the SoxC subgroup (SOX12, SOX4, SOX11). Because PBX2 is neither named nor otherwise discussed, there is no direct genetic association evidence (case reports, cohort studies, segregation data, clinical genetics interpretation) and no mechanistic evidence (biochemical interaction, regulatory relationship, pathway analysis) in this document that would support or refute the claim that PBX2 is likely associated with at least one Mendelian disease. Additional limitations relevant to assessing PBX2 from this paper: (1) the study reports a single patient-level WES finding for SOX12 and uses in silico prediction and structural modeling for that variant—none of which concern PBX2; (2) there is no functional validation or broader population data in this paper that could be extrapolated to a different gene; (3) any attempt to infer PBX2 involvement based on general developmental gene roles would be speculative because the paper does not discuss interactions between SOX proteins and PBX2 or shared pathways. For these reasons, the paper provides no relevant evidence (direct or mechanistic) regarding the claim about PBX2.


[Read Paper](https://www.semanticscholar.org/paper/5cf652470efa4406f72843aea8389f4e398a99f8)


### Expanding phenotype of MED13-associated syndrome presenting novel de novo missense variant in a patient with multiple congenital anomalies

**Why Not Relevant**: The provided paper content does not mention PBX2 at all and instead focuses exclusively on a de novo MED13 p.Pro835Ser missense variant and the associated infant phenotype. There is no direct evidence (genetic, clinical, or statistical) implicating PBX2, nor is there any mechanistic discussion connecting MED13 findings to PBX2 function or disease. Therefore this paper does not provide evidence for or against the claim that PBX2 is likely associated with at least one Mendelian disease. Additional reasons: (1) The study appears to be a case report/series about MED13, so it does not include gene-level burden analyses, segregation data, or functional studies for PBX2. (2) No experimental results, co-expression, protein–protein interaction data, or pathway analyses involving PBX2 are provided in the supplied content. (3) The single-case focus on MED13 limits generalizability to other genes. Given the absence of any mention or data on PBX2 in the provided excerpt, relevance to the PBX2 claim is effectively nil.


[Read Paper](https://www.semanticscholar.org/paper/9b2cc0996fdf5fb478e07dbf06be71de50a057ee)


### HOXA11 is another monogenic cause of congenital anomalies of the kidney and urinary tract—Reply

**Why Not Relevant**: The provided paper content discusses HXA11 and its insufficient evidence as a monogenic cause of CAKUT in humans. It does not mention PBX2, nor does it provide genetic, phenotypic, mechanistic, statistical, or experimental data concerning PBX2 or any Mendelian disease associated with PBX2. Because the content concerns a different gene and a different condition, it is not relevant to assessing whether PBX2 is likely associated with at least one Mendelian disease. Additionally, the content is a single high-level statement without methodological or experimental detail that could be used to infer anything about PBX2 by analogy.


[Read Paper](https://www.semanticscholar.org/paper/1fdff7edb4655416163ed78c76a6471bc026c45d)


### A novel AUTS2 variant in a patient with global developmental delay and intellectual disability

**Why Not Relevant**: This paper describes a single-case study of AUTS2 haploinsufficiency and a novel de novo loss-of-function variant (c.1606C>T, p.Gln536*) in the AUTS2 gene. The text provided makes no mention of PBX2, no analysis of PBX2 variants, no discussion of PBX2-related phenotypes, and no mechanistic connection between AUTS2 and PBX2. Therefore the paper contains no direct evidence supporting or refuting the claim that PBX2 is likely associated with at least one Mendelian disease. Limitations: the absence of any PBX2 data in this paper does not prove PBX2 is unrelated to Mendelian disease (absence of evidence is not evidence of absence); however, for the specific claim about PBX2, this paper provides no supportive or mechanistic information. For evaluation of PBX2 one should consult sources that specifically report PBX2 variants and phenotypes (e.g., OMIM, ClinVar, locus-specific studies, or WES/WGS case series that include PBX2 findings).


[Read Paper](https://www.semanticscholar.org/paper/f5e84e7bb3b42239a53cc7e5c457342cb38c6277)


### De novo HDAC3 variants leading to epigenetic machinery dysfunction are associated with a neurodevelopmental disorder

**Why Not Relevant**: The paper exclusively investigates HDAC3 and reports de novo missense variants in HDAC3 associated with a novel neurodevelopmental syndrome. There is no mention of the gene PBX2 anywhere in the provided text: no genetic data, no phenotypic associations, no protein–protein interactions involving PBX2, and no mechanistic experiments that include PBX2. Because the content does not address PBX2 at all, it cannot provide direct genetic evidence (e.g., pathogenic PBX2 variants segregating with disease) nor mechanistic evidence (e.g., PBX2 functional disruption) relevant to the claim that PBX2 is associated with a Mendelian disease. Therefore the relevance of this paper to the PBX2 claim is effectively zero. Note: a lack of PBX2 content in this paper does not imply PBX2 is or is not disease-associated; it merely means this paper is not a source of evidence for that claim.


[Read Paper](https://www.semanticscholar.org/paper/524b09f9e39f306b6871f816044577dccb53abd6)


## Search Queries Used

- PBX2 Pre B cell leukemia homeobox 2 variant ClinVar OMIM Mendelian disease case report patient

- PBX2 de novo variant exome sequencing trio developmental disorder intellectual disability congenital anomalies

- PBX2 knockout mouse loss of function developmental phenotype haploinsufficiency transcription factor HOX interaction PBX1 redundancy

- PBX2 gene curation ClinGen gene disease validity review copy number variant CNV structural variant expression human disease PBX family


## Bibliometric Configuration

- Use Bibliometrics: True

- Author Impact Weight: 0.4

- Citation Impact Weight: 0.4

- Venue Impact Weight: 0.2
```
