## Supplementary material for "MENDELSEEK: An algorithm that predicts Mendelian Genes and elucidates what makes them special": PCM1.txt

```
# Claim: The gene PCM1 is likely associated with at least one Mendelian disease.

**Status**: processed

**Overall Rating**: -1

**Explanation**:

No relevant papers were found that support or refute this claim.


## Relevant Papers


## Other Reviewed Papers


### Newcastle University Eprints Date Deposited: 3 This Work Is Licensed under a Creative Commons Attribution 4.0 International License Acute versus Chronic Loss of Mammalian Azi1/cep131 Results in Distinct Ciliary Phenotypes

**Why Not Relevant**: The paper focuses entirely on Azi1/Cep131 and its role in ciliogenesis, centriolar satellite localisation, and flagellogenesis. It does not mention PCM1 by name, does not present human genetic data linking PCM1 to any Mendelian disorder, nor does it present experimental manipulation of PCM1. While several excerpts describe centriolar satellites and demonstrate that perturbation of a centrosomal protein can cause tissue-specific (mendelian-like) phenotypes in mice, these are indirect mechanistic parallels only. They are insufficient to support the specific claim that PCM1 is likely associated with at least one Mendelian disease. Important limitations: (1) no PCM1-specific data are provided; (2) the gene studied (Azi1/Cep131) may share cellular context with PCM1 but is distinct in sequence/function; (3) mouse knockout compensation and tissue-specific effects complicate extrapolation to human Mendelian disease; and (4) no human clinical/genetic evidence is cited. For these reasons the paper is not relevant as direct evidence for the claim.


[Read Paper](https://www.semanticscholar.org/paper/ed0bcf234493fcb9a0b2a90e8dd9d84a6df23959)


### Whole exome sequencing reveals inherited and de novo variants in autism spectrum disorder: a trio study from Saudi families

**Why Not Relevant**: The provided paper content does not mention PCM1 by name, does not report that PCM1 was one of the 15 ASD-candidate genes, and contains no variant-level, segregation, or clinical data tying any specific gene to a Mendelian disease. The single sentence supplies only a high-level summary that some discovered genes are enriched for neuronal processes and that five genes are novel to human conditions; without identification of PCM1 or any direct disease-association evidence, the content cannot be taken as evidence for or against the claim that PCM1 is likely associated with at least one Mendelian disease.


[Read Paper](https://www.semanticscholar.org/paper/30bd7a60fbdb82dd358000834c3adc8c4a5cc869)


### Exome sequencing reveals predominantly de novo variants in disorders with intellectual disability (ID) in the founder population of Finland

**Why Not Relevant**: The provided paper content is a single summary sentence about the relative contributions of de novo versus autosomal recessive variants to intellectual disability in a Finnish cohort. It does not mention PCM1, list genes, describe specific variants, present case-level or family segregation data, nor provide functional/mechanistic studies. Because the claim concerns whether PCM1 is likely associated with at least one Mendelian disease, evidence would require gene-specific association data (e.g., pathogenic PCM1 variants segregating with disease, statistical enrichment, case reports, functional disruption demonstrating a disease mechanism). None of these are present. The sentence's emphasis on de novo variation and founder-driven ARID is population-genetic context but cannot be used to support or refute an association for PCM1. Consequently the content is not relevant to the claim.


[Read Paper](https://www.semanticscholar.org/paper/3a342c35574638b4835b72db725087cc7150666a)


### ITSN1: a novel candidate gene involved in autosomal dominant neurodevelopmental disorder spectrum

**Why Not Relevant**: The provided content discusses ITSN1 and its putative role in brain development and autism spectrum disorder. The claim to evaluate concerns PCM1 and its likely association with at least one Mendelian disease. The excerpt does not mention PCM1, Mendelian inheritance, pathogenic variants, segregation data, functional assays, or any mechanistic pathways involving PCM1. It is a single declarative sentence without supporting data or methods. Therefore the paper content is not relevant to assessing whether PCM1 is associated with a Mendelian disease.


[Read Paper](https://www.semanticscholar.org/paper/7b2f1ebd8361317682c46de42b0c6a5376f4cba8)


### The centrosomal protein 131 participates in the regulation of mitochondrial apoptosis

**Why Not Relevant**: The provided content is limited to the paper title and does not mention PCM1, clinical phenotypes, pedigree or segregation data, pathogenic variants, case reports, case-control genetics, or any human genetic evidence linking PCM1 to a Mendelian disorder. The paper appears to study CEP131 function in a cell line (mechanistic cell biology), which at best provides indirect mechanistic context about centriolar satellite biology. That indirect context is insufficient to support or refute the specific claim that PCM1 is likely associated with at least one Mendelian disease. Therefore the relevance to the claim is very low.


[Read Paper](https://www.semanticscholar.org/paper/1e5fba1776a90a7300c6adfc35905be9b29af9c9)


### Homozygous MEFV Gene Variant and Pyrin-Associated Autoinflammation With Neutrophilic Dermatosis: A Family With a Novel Autosomal Recessive Mode of Inheritance.

**Why Not Relevant**: Relevance to the claim that "PCM1 is likely associated with at least one Mendelian disease" is effectively zero because the provided paper content exclusively investigates and reports genetic, transcriptomic, mechanistic, and therapeutic findings for the MEFV gene in relation to PAAND. The text documents identification of a homozygous MEFV missense variant, homozygosity mapping implicating MEFV, transcriptomic upregulation of the variant MEFV transcript, and successful genotype-guided treatment targeting MEFV-associated disease mechanisms. The paper contains no mention of PCM1, no reported PCM1 variants, no linkage or homozygosity evidence involving PCM1, and no mechanistic data tying PCM1 to the phenotype. Therefore this paper provides no direct or mechanistic evidence supporting or refuting an association between PCM1 and any Mendelian disease.


[Read Paper](https://www.semanticscholar.org/paper/7a794d81e6e7801086e23dbde6653182eeb0a286)


### TTC7A Variants Previously Described to Cause Enteropathy Are Observed on a Single Haplotype and Appear Non-pathogenic in Pediatric Inflammatory Bowel Disease Patients

**Why Not Relevant**: The provided paper content exclusively concerns TTC7A variants and their relation to polygenic IBD. It contains no mention of the gene PCM1, no PCM1 variants, no descriptions of PCM1-related mechanisms, and no discussion of Mendelian diseases linked to PCM1. Therefore the paper, as provided, offers no direct or mechanistic evidence relevant to the claim that PCM1 is likely associated with at least one Mendelian disease. If a broader or different portion of the paper exists that mentions PCM1, that text was not supplied and should be provided for re-evaluation.


[Read Paper](https://www.semanticscholar.org/paper/3818a966b5d6e8b0eda65fdef043ac0727fa429c)


### Isolated 9p Duplication With der(Y)t(Y;9)(q12;p13.2) in a Male Patient With Cardiac Defect and Mental Retardation Confirmed by Chromosomal Microarray

**Why Not Relevant**: The paper describes a patient with a 9p duplication, the size and coordinates of that duplication, and several genes within the duplicated interval that have been implicated in neurodevelopmental disorders. However, the manuscript text provided does not mention the gene PCM1 by name, does not list a complete gene-by-gene mapping for the interval in the body text, and does not present functional, mutational, or segregation data for PCM1. Therefore it provides no direct evidence that PCM1 is associated with any Mendelian disease, nor mechanistic data specific to PCM1. The content is only indirectly relevant in that it illustrates how genes within copy-number-altered OMIM-rich regions can be associated with Mendelian phenotypes, but that general point does not allow inference about PCM1 without knowing whether PCM1 lies in the duplicated interval and without gene-specific evidence.


[Read Paper](https://www.semanticscholar.org/paper/a13b3b76769b016bd15028554eb65661757d3e8c)


### TonEBP inhibits ciliogenesis by controlling aurora kinase A and regulating centriolar satellite integrity

**Why Not Relevant**: The provided paper content contains a single sentence: "Investigations into cilium assembly and disassembly processes suggest that TonEBP acts upstream of the aurora kinase A - histone deacetylase 6 signaling pathway and affects basal body formation to control ciliogenesis." This text discusses TonEBP, aurora kinase A, histone deacetylase 6, basal body formation, and ciliogenesis, but it does not mention PCM1, any variant(s) in PCM1, patient phenotypes, segregation, linkage, de novo occurrences, functional genetic evidence, or any clinical or population genetic data that would establish or suggest an association between PCM1 and a Mendelian disease. Therefore the excerpt provides neither direct evidence (no genetic/clinical data linking PCM1 to disease) nor mechanistic evidence (no description of PCM1’s role or interaction with the described pathway) relevant to the claim. In addition, the provided content lacks methodological details, experimental results, statistical analyses, or contextual information that could allow indirect inference about PCM1. Because PCM1 is not named and no genetic/disease-association data are provided, the excerpt is not relevant to assessing whether PCM1 is likely associated with a Mendelian disease.


[Read Paper](https://www.semanticscholar.org/paper/18c42f92b23ec64600efe6f6e388117b8b7cd839)


### Spatial and Functional Mapping of Spliceosome and Centrosome Proximity Revealed by Proteogenomics Profiling

**Why Not Relevant**: The paper content provided does not mention the gene PCM1 by name, and it contains no genetic, clinical, or variant-level data linking any specific gene to a Mendelian disease. The findings are largely mechanistic and descriptive (protein-protein interactions, spatial proteomics, transcriptomic co-regulation) and discuss broad groups of centrosome/centriolar-satellite elements and spliceosome components rather than investigating individual genes for pathogenic variants or segregation in families. While the paper's observation that spliceosome components interact with centrosome linker and centriolar satellites is mechanistically relevant because PCM1 is a well-known centriolar satellite protein, this is indirect. There is no direct evidence in the provided text that PCM1 is associated with any Mendelian disorder (no case reports, no linkage/segregation analyses, no variant pathogenicity statistics, no functional studies of PCM1 variants). Therefore the paper as provided offers only speculative or circumstantial mechanistic support at best, and no direct evidence for the claim that "PCM1 is likely associated with at least one Mendelian disease."


[Read Paper](https://www.semanticscholar.org/paper/c0b3c0aca5b210ed92c1f4afca8e93b47a98b3ea)


### Novel, heterozygous, de novo pathogenic variant (c.4963delA: p.Thr1656Glnfs*42) of the NF1 gene in a Chinese family with neurofibromatosis type 1

**Why Not Relevant**: The provided paper content contains a single sentence: "This NF1 novel variant probably underlays the NF1 pathogenesis in this pedigree, which would help for the diagnosis, genetic counseling, and clinical management of this disorder." This sentence concerns a novel variant in the NF1 gene and its role in NF1 pathogenesis. It does not mention PCM1, provide any data about PCM1, or describe mechanisms, segregation, functional assays, population frequency, or clinical phenotypes related to PCM1. Therefore the content provides neither direct evidence (e.g., pathogenic variants, segregation with disease, case reports) nor mechanistic evidence (e.g., functional studies, molecular pathways) that would support or refute the claim that PCM1 is likely associated with at least one Mendelian disease. Limitations of the provided content include its extreme brevity (a single summary sentence), lack of methods, results, figures, or data, and focus on a different gene (NF1). Because PCM1 is a distinct gene from NF1, findings about NF1 variants are not transferable evidence for PCM1 association with Mendelian disease. To evaluate the claim about PCM1, documents that report PCM1 variants segregating with Mendelian phenotypes, functional disruption of PCM1 producing disease-relevant effects, or authoritative database/clinical-curation evidence (ClinVar, OMIM, gene-disease validity curation) would be required; none of that is present here.


[Read Paper](https://www.semanticscholar.org/paper/d060a6d0f5b9e4fcf8b566368457c6650fbc09f4)


### AN ATLAS OF VARIANT IMPACT MAPS FOR HUMAN DISEASE GENES

**Why Not Relevant**: The paper content mentions PCM1 only once as one of several genes whose variants were included in a CAGI prediction challenge. It provides no empirical results, clinical correlations, segregation data, functional studies, or statistical associations linking PCM1 to any Mendelian disease. The manuscript focuses on predictive tools (SE Mpl, PhD-SNP and related methods), their methodological performance (with published performance metrics for CHEK2), and the existence of resources for variant impact prediction. No sentences report PCM1-specific pathogenic variants, phenotypes, inheritance patterns, experimental validation, or mechanistic pathways connecting PCM1 variation to a Mendelian disorder. Therefore the content does not constitute direct or mechanistic evidence that PCM1 is associated with a Mendelian disease. The low relevance score reflects that the only PCM1-related content is procedural (inclusion in a predictive challenge) rather than evidentiary. Limitations that prevent higher relevance include absence of: (1) reported disease phenotypes for individuals with PCM1 variants, (2) segregation or case-control statistics, (3) functional assays demonstrating variant effect on PCM1 protein or cellular phenotypes relevant to disease, and (4) mechanistic discussion linking PCM1 dysfunction to Mendelian pathology.


[Read Paper](https://www.semanticscholar.org/paper/d760f6352d700a3d90812c75c6fde69a56c8e5a4)


### ABSTRACTS POSTERS

**Why Not Relevant**: The supplied paper content is a collection of short poster abstracts from ESHG 2016. None of the provided text mentions the gene PCM1, any variants in PCM1, or any phenotypes plausibly linked to PCM1. The abstracts focus on topics such as in silico CNV validation, HGVS nomenclature compliance, NGS-based preimplantation genetic screening, whole-exome sequencing diagnostic pipelines, and dual genetic diagnoses, but they contain no gene-specific results or mechanistic discussion pertaining to PCM1. Therefore there is no direct evidence (e.g., variant-disease co-segregation, case reports, statistical association) nor mechanistic evidence (e.g., functional studies, pathway links) in this text to support or refute the claim that PCM1 is associated with at least one Mendelian disease.

Limitations and caveats: (1) The provided content appears to be excerpted poster abstracts and may be incomplete; it is possible that other parts of the full proceedings or other posters/papers elsewhere discuss PCM1, but that material is not included here. (2) Some abstracts describe general methods (WES, NGS) that could identify Mendelian disease genes, but no PCM1-specific data are reported. Given the absence of any mention of PCM1 in the supplied text, the document provides no usable evidence bearing on the claim.


[Read Paper](https://www.semanticscholar.org/paper/d322eec34103bf4e001173473fd631a785febc3d)


### Abstract. Kindler syndrome (KS) is a rare subtype of epider‐ molysis bullosa that is inherited in an autosomal recessive manner with mutations in FERMT1. A number of mutations

**Why Not Relevant**: Relevance is essentially zero because the paper exclusively studies Kindler syndrome and pathogenic variants in FERMT1. The provided content contains multiple explicit statements linking FERMT1 to a Mendelian disease (KS) and describes a novel FERMT1 frameshift mutation in the patient, but it contains no mention of PCM1, no data on PCM1 variation, and no mechanistic discussion that implicates PCM1. Therefore this paper provides neither direct nor mechanistic evidence for the claim that PCM1 is likely associated with at least one Mendelian disease. Note: absence of PCM1 in this paper does not disprove any PCM1–disease associations reported elsewhere; it only means this paper is not relevant to that claim.


[Read Paper](https://www.semanticscholar.org/paper/852363faf04651740d0a2132e4b5ffca67b9ad9e)


## Search Queries Used

- PCM1 pericentriolar material 1 pathogenic variant Mendelian disease case report

- PCM1 ClinVar OMIM gnomAD loss of function intolerance constraint clinical annotation

- PCM1 centrosome centriolar satellite ciliogenesis ciliary function neurodevelopmental disorder functional study

- PCM1 exome sequencing de novo variant trio study autosomal dominant autosomal recessive monogenic disorder gene burden analysis


## Bibliometric Configuration

- Use Bibliometrics: True

- Author Impact Weight: 0.4

- Citation Impact Weight: 0.4

- Venue Impact Weight: 0.2
```
