## Supplementary material for "MENDELSEEK: An algorithm that predicts Mendelian Genes and elucidates what makes them special": PCSK2.txt

```
# Claim: The gene PCSK2 is likely associated with at least one Mendelian disease.

**Status**: processed

**Overall Rating**: -1

**Explanation**:

No relevant papers were found that support or refute this claim.


## Relevant Papers


## Other Reviewed Papers


### Segregation of ATP10B variants in families with autosomal recessive parkinsonism

**Why Not Relevant**: The provided paper content discusses findings about ATP10B missense variants and their relationship to Parkinson's disease, including evidence about cis-phase and maternal inheritance. The claim to evaluate concerns PCSK2 being likely associated with at least one Mendelian disease. The excerpt does not mention PCSK2, any PCSK2 variants, nor any diseases linked to PCSK2. There is no mechanistic or empirical link presented between ATP10B and PCSK2 in the excerpt. Consequently, the content cannot serve as direct or mechanistic evidence for or against the involvement of PCSK2 in Mendelian disease. At best, the excerpt illustrates general genetic-epidemiologic reasoning (e.g., segregation and phase considerations when assessing causality), but such general principles cannot substitute for gene-specific evidence. Therefore relevance to the PCSK2 claim is effectively zero.


[Read Paper](https://www.semanticscholar.org/paper/3010f2ddb5d6726ee0fe09b3dc43368ec04f224f)


### Genotypic–Phenotypic Correlations of Hereditary Hyperferritinemia-Cataract Syndrome: Case Series of Three Brazilian Families

**Why Not Relevant**: This paper does not provide evidence supporting the claim that PCSK2 is likely associated with at least one Mendelian disease. All reported genetic findings and the stated causal gene for the described Mendelian syndrome (HHCS) refer to FTL (and the paper additionally discusses possible phenotypic interactions with HFE). The authors performed whole-exome sequencing on the cohort, which in principle could detect PCSK2 variants, but no PCSK2 variants or discussions are reported. Therefore there is no direct genetic, segregation, or mechanistic evidence in this paper implicating PCSK2. Limitations: absence of any mention of PCSK2 in the report means we cannot infer whether PCSK2 was examined and found negative, had insufficient coverage, or was simply outside the scope of report; additionally, WES can miss some variant types or poorly covered regions. Nonetheless, based on the paper content provided, it offers no support (direct or mechanistic) for an association between PCSK2 and a Mendelian disease—rather, it documents FTL as the causal gene for HHCS in the studied families.


[Read Paper](https://www.semanticscholar.org/paper/68bacdb5d5298b339ce1d4a3dcf883c14631d297)


### Germline mosaicism in a collagen VI‐related myopathy family: A cause of autosomal recessive inheritance

**Why Not Relevant**: The provided paper describes paternal germline mosaicism of COL6A1 variants causing collagen VI–related myopathy (Ullrich congenital muscular dystrophy) and discusses COL6A1, COL6A2, COL6A3 and an example involving COL4A4. The text contains no mention of the gene PCSK2, no variants in PCSK2, no phenotypes linked to PCSK2, and no mechanistic discussion involving PCSK2. Therefore the paper provides neither direct evidence (genetic association or case reports) nor mechanistic evidence (biological pathway, functional data, segregation, or experimental perturbation) relevant to the claim that PCSK2 is likely associated with a Mendelian disease. Given the absence of any reference to PCSK2 in the provided content, the paper cannot support or refute the claim.


[Read Paper](https://www.semanticscholar.org/paper/4572f635bb354974678a75579201d9eedc2c40ea)


### Novel Compound Missense and Intronic Splicing Mutation in ALDH18A1 Causes Autosomal Recessive Spastic Paraplegia

**Why Not Relevant**: The paper focuses entirely on ALDH18A1 mutations causing hereditary spastic paraplegia (SPG9/SPG9B) and includes genetic, splicing, and biochemical (P5CS concentration) evidence for ALDH18A1's role. There is no mention of PCSK2, no data concerning PCSK2 variants, and no mechanistic connection drawn between ALDH18A1/P5CS and PCSK2. Therefore this paper provides no direct or mechanistic evidence for the claim that PCSK2 is likely associated with a Mendelian disease. The findings instead strengthen evidence for ALDH18A1 as a Mendelian disease gene; they are not transferable to PCSK2 without additional, independent data linking PCSK2 to disease.


[Read Paper](https://www.semanticscholar.org/paper/4c9aea3f9f1aece0c30f80c2f4f68bd31c9587ef)


### P0051NOVEL AND KNOWN MUTATIONS IDENTIFIED BY CLINICAL EXOME SEQUENCING FOR THE DIAGNOSIS OF POLYCYSTIC KIDNEY DISEASE

**Why Not Relevant**: The paper does not mention PCSK2, does not report variants in PCSK2, and does not provide mechanistic data involving PCSK2. The study focuses on genetic diagnosis of polycystic kidney disease and reports variants in established PKD genes (PKD1, PKD2, PKHD1) and some other cyst-associated genes (TSC2, CPT2). Therefore it provides no direct evidence that PCSK2 is associated with any Mendelian disease. The few excerpts above are supplied only as contextual evidence showing which genes were examined/found and to document that PCSK2 is not reported in this cohort. Important limitations that prevent this paper from informing the claim include: (1) the cohort was ascertained for PKD/renal cystic phenotypes and is therefore not a general Mendelian disease survey; (2) the report does not state whether PCSK2 was included among the 6,700 clinically relevant genes in the CES panel, so a lack of reported PCSK2 variants could reflect non-inclusion; (3) even if PCSK2 were included, absence of observed pathogenic variants in this modestly sized, phenotype-selected cohort (175 patients; 38 with suspected PKD) does not exclude PCSK2 as a Mendelian disease gene in other phenotypes or populations; (4) the authors note some causative variants may be intronic or otherwise undetected by CES, so variant types not captured here could involve PCSK2. For these reasons the paper is essentially non-informative with respect to the claim that PCSK2 is likely associated with at least one Mendelian disease.


[Read Paper](https://www.semanticscholar.org/paper/53d4806a381d5d094281b69e9a97cc041afb97ed)


## Search Queries Used

- PCSK2 PC2 prohormone convertase 2 pathogenic variant human Mendelian disease monogenic ClinVar OMIM case report family segregation de novo

- exome sequencing PCSK2 rare variant undiagnosed disease cohort trio study case series autosomal dominant autosomal recessive segregation analysis

- PCSK2 loss of function knockout mouse phenotype prohormone convertase 2 neuroendocrine peptide processing insulin glucagon proinsulin processing functional study

- PCSK2 gene disease validity review ClinGen OMIM Orphanet systematic review PCSK1 paralog functional redundancy misannotation population genetics gnomAD constraint pLI


## Bibliometric Configuration

- Use Bibliometrics: True

- Author Impact Weight: 0.4

- Citation Impact Weight: 0.4

- Venue Impact Weight: 0.2
```
