## Supplementary material for "MENDELSEEK: An algorithm that predicts Mendelian Genes and elucidates what makes them special": PCSK5.txt

```
# Claim: The gene PCSK5 is likely associated with at least one Mendelian disease.

**Status**: processed

**Overall Rating**: -1

**Explanation**:

No relevant papers were found that support or refute this claim.


## Relevant Papers


## Other Reviewed Papers


### The Burden of Candidate Pathogenic Variants for Kidney and Genitourinary Disorders Emerging From Exome Sequencing

**Why Not Relevant**: The provided paper content does not mention the gene PCSK5 or any variants in PCSK5. The manuscript excerpt focuses on methods for identifying and curating genes associated with Mendelian kidney and genitourinary disorders, the construction of a 625-gene list (identified via OMIM and Orphanet and manually curated), cohort characteristics, and variant-filtering pipelines. No sentences or paragraphs in the supplied text provide direct evidence (e.g., reports of PCSK5 variants in affected individuals, association statistics, case descriptions) or mechanistic evidence (e.g., functional studies implicating PCSK5 in a Mendelian phenotype) that would support or refute the claim that PCSK5 is likely associated with at least one Mendelian disease. Therefore the paper content as provided is not relevant to assessing that claim.

Limitations and recommended next steps: (1) Absence of any mention in the provided excerpt does not prove PCSK5 is not associated with a Mendelian disease; it only shows this paper (or the excerpt provided) does not address PCSK5. (2) The paper does indicate that the authors assembled a gene list and that the full list is available on the laboratory website or appendices; the PCSK5 status could be determined by consulting the full supplementary gene list (Appendix or lab website) or standard gene-disease resources. (3) To evaluate the claim, consult primary resources such as OMIM, ClinVar, HGMD, peer-reviewed gene-disease association studies, and the paper's full supplementary materials for any mention of PCSK5 or documented pathogenic variants and supporting functional/mechanistic data.


[Read Paper](https://www.semanticscholar.org/paper/a75e297208c04992568e607d19aa9b9aaebd09d5)


### Biallelic variants in Plexin B2 (PLXNB2) cause amelogenesis imperfecta, hearing loss and intellectual disability

**Why Not Relevant**: The provided paper content does not mention the gene PCSK5 anywhere and instead focuses on plexin family genes, specifically reporting rare biallelic pathogenic variants in PLXNB2 as a cause of a recessive syndrome. Example sentences from the text include: "Rare biallelic pathogenic variants in plexin B2 (PLXNB2), a large transmembrane semaphorin receptor protein, were found to segregate with disease in all six families." and "We identify rare biallelic pathogenic variants in PLXNB2 as a cause of a new autosomal recessive, phenotypically diverse syndrome with AI and SNHL as core features." These statements provide direct evidence that PLXNB2 (not PCSK5) is associated with a Mendelian disease. Mechanistically, the paper discusses plexin-semaphorin signalling and PLXNB2 expression (e.g., in differentiating ameloblasts), which is relevant to PLXNB2 disease causation but irrelevant to PCSK5, a distinct gene encoding a proprotein convertase. Therefore, there is no direct or mechanistic evidence in the supplied content supporting an association between PCSK5 and any Mendelian disease. Caveat: this assessment is limited to the supplied text; if additional sections of the paper (not provided here) mention PCSK5, please supply them for re-evaluation.


[Read Paper](https://www.semanticscholar.org/paper/611d1262ba83537ba6cee109d4704fb0ab033e85)


### The simplest explanation does not have to be preferred: co-occurrence of pathogenic variants in cancer-predisposing genes

**Why Not Relevant**: The provided paper content is a single sentence describing a review of MINAS (multiple inherited neoplasia allele syndrome) literature and an interrogation of the UK 10,000 Genomes Project for participants with tumor predisposition syndromes or multiple primary tumors. It does not mention the gene PCSK5, provides no genetic, statistical, variant, phenotype, or mechanistic data specific to PCSK5, and contains no statements that would directly support or refute an association between PCSK5 and any Mendelian disease. Therefore the excerpt cannot be used as direct evidence. Limitations that further prevent relevance: (1) only a brief fragment of the paper is provided — other sections that might mention PCSK5 (methods, results, tables, supplementary data) are not available; (2) the fragment is high-level (study aim/approach) and contains no gene-level findings, variant frequencies, segregation analyses, functional assays, or statistical associations; and (3) no mechanistic pathways, molecular functions, or experimental evidence relating PCSK5 to Mendelian inheritance or disease phenotypes are presented. Because of these reasons, the content cannot support or refute the claim that PCSK5 is likely associated with at least one Mendelian disease.


[Read Paper](https://www.semanticscholar.org/paper/a1372a664bd2c33a0bda638975a8b26d112457fc)


### Germline Variant Interpretation in Children with Severe Sepsis

**Why Not Relevant**: The provided content does not mention PCSK5, nor does it present gene-level results or mechanistic data that could plausibly be mapped to PCSK5. The excerpt only states that 200/330 children had clinically significant variants in genes associated with inborn errors of immunity. PCSK5 is not typically classified as an inborn error of immunity gene, and there is no indication in the supplied sentence that PCSK5 was found or analyzed. Because the paper content provided lacks any direct or mechanistic information about PCSK5 (no mention of the gene, variants, phenotypes, segregation, functional studies, or disease association), it cannot reasonably be used as evidence for or against the claim that PCSK5 is likely associated with at least one Mendelian disease. It remains possible that PCSK5 could be discussed elsewhere in the full paper or supplements, but based solely on the supplied content, relevance to the PCSK5 claim is negligible.


[Read Paper](https://www.semanticscholar.org/paper/8148b944a985ef1eb6ab7a15ba1b7990c783459a)


## Search Queries Used

- PCSK5 pathogenic variant Mendelian disease human case report family segregation clinical phenotype OMIM ClinVar

- proprotein convertase subtilisin kexin 5 PC5 6 PC5 6A PCSK5A PCSK5B mutation congenital malformation developmental disorder exome sequencing

- PCSK5 loss of function knockout mouse phenotype developmental defect protease substrate processing BMP TGF beta FGF signaling cleavage functional assay

- PCSK5 gnomAD constraint pLI haploinsufficiency rare variant burden exome sequencing Mendelian cohorts systematic review gene disease association variant interpretation ClinVar benign likely pathogenic


## Bibliometric Configuration

- Use Bibliometrics: True

- Author Impact Weight: 0.4

- Citation Impact Weight: 0.4

- Venue Impact Weight: 0.2
```
