## Supplementary material for "MENDELSEEK: An algorithm that predicts Mendelian Genes and elucidates what makes them special": PCSK6.txt

```
# Claim: The gene PCSK6 is likely associated with at least one Mendelian disease.

**Status**: processed

**Overall Rating**: -1

**Explanation**:

No relevant papers were found that support or refute this claim.


## Relevant Papers


## Other Reviewed Papers


### Germline whole exome sequencing of a family with appendiceal mucinous tumours presenting with pseudomyxoma peritonei

**Why Not Relevant**: The provided paper content does not mention PCSK6 or any gene-by-name, nor does it describe any disease phenotype, segregation of variants across multiple affected individuals, functional assays, or mechanistic pathways implicating a specific gene in a Mendelian disorder. The single sentence is methodological: it states that novel heterozygous LoF and missense variants shared between a father and daughter were identified and that LoF and higher-CADD missense variants were validated. While this indicates appropriate variant-calling and validation procedures, it does not provide (1) gene-level evidence implicating PCSK6, (2) phenotype-genotype segregation sufficient to establish Mendelian inheritance, or (3) mechanistic functional data linking a variant to disease pathogenesis. Additionally, segregation in only two related individuals (father and daughter) is weak evidence for Mendelian causation without additional affected/unaffected relatives or unrelated cases, and CADD score 6gt;=10 is an in silico predictor that does not confirm pathogenicity. For these reasons the content is not relevant to the claim that PCSK6 is likely associated with at least one Mendelian disease.


[Read Paper](https://www.semanticscholar.org/paper/b2e261fd0370ac1504bc173a22a9f910d68f8f05)


### Contribution of rare transmitted and de novo variants among 2 , 871 1 congenital heart disease probands

**Why Not Relevant**: The provided paper excerpt does not mention the gene PCSK6 anywhere and contains no data, results, or mechanistic discussion specific to PCSK6. The excerpt discusses exome sequencing of a large congenital heart disease (CHD) cohort, summary statistics about numbers of genes implicated, enrichment of damaging recessive genotypes in curated CHD gene sets, and methods for calling and annotating variants, but no sentences or paragraphs refer to PCSK6 or present evidence that could be ascribed to that gene. Because the claim specifically concerns PCSK6 being likely associated with at least one Mendelian disease, and no information about PCSK6 (such as observed variants, segregation, de novo events, functional data, or inclusion in the curated CHD gene lists) appears in the supplied text, there is neither direct evidence (observational genetic association) nor mechanistic evidence (functional or pathway data) in this excerpt to support or refute the claim.

Limitations and caveats: (1) The assessment is limited to the paper content you provided. It is possible that PCSK6 is discussed elsewhere in the full paper, in supplementary materials, or in gene lists (e.g., Supplementary Excel files) that were not included in the excerpt. (2) The paper does describe curated CHD gene sets (e.g., 212 human CHD genes, 61 mouse CHD genes, combined sets of 253 genes) and reports enrichment statistics for damaging recessive genotypes across those sets, but without seeing the full gene lists we cannot determine whether PCSK6 is included in any of them based on the excerpt alone. Therefore, from the provided content alone, the relevance to the claim is effectively zero.

Suggested next steps to evaluate the claim: search the full paper and its supplementary files for "PCSK6"; search OMIM, ClinVar, HGMD, and PubMed for PCSK6 associations with Mendelian phenotypes; and examine variant and functional evidence (segregation, de novo occurrence, loss-of-function intolerance, animal models) to determine whether PCSK6 is likely associated with a Mendelian disease.


[Read Paper](https://www.semanticscholar.org/paper/e5830d9e95469f22518560007746202e62db26a0)


### Mutation of ARHGEF 18 causes adult-onset retinal degeneration and underscores a key role of apicobasal polarity proteins in the maintenance of human photoreceptors

**Why Not Relevant**: This paper focuses exclusively on ARHGEF18 as a likely cause of an inherited retinal dystrophy. It describes identification of biallelic mutations in ARHGEF18 in three affected individuals, the gene's role as a Rho/Rac guanine nucleotide exchange factor acting on RHOA, phenotype similarity to CRB1-retinopathy, and functional/segregation/phenotypic evidence supporting ARHGEF18 involvement. The gene PCSK6 is not mentioned anywhere in the provided text, and no experimental data, genetic association, or mechanistic pathway connecting PCSK6 to the described disease is presented. Therefore this paper provides no direct evidence that PCSK6 is associated with any Mendelian disease, and it provides no mechanistic evidence that would make such an association plausible. Limitations: absence of any mention or analysis of PCSK6 in this paper does not disprove that PCSK6 might be disease-associated in other studies; it only means this paper is not a source of supporting evidence for the claim about PCSK6.


[Read Paper](https://www.semanticscholar.org/paper/2f25ada77419b74d382941e0874d907d3b8b936e)


## Search Queries Used

- PCSK6 PACE4 proprotein convertase subtilisin kexin 6 Mendelian disorder monogenic single gene disease pathogenic variant ClinVar OMIM case report

- PCSK6 variant whole exome sequencing whole genome sequencing trio sequencing familial segregation linkage analysis rare variant loss of function missense nonsense frameshift splice site

- PCSK6 PACE4 Nodal processing left right asymmetry heterotaxy situs inversus congenital heart disease laterality defect developmental disorder knockout mouse zebrafish human phenotype study functional assay

- PCSK6 gnomAD population allele frequency loss of function intolerance pLI constraint rare variant burden analysis collapsing analysis GWAS common variant association systematic review meta analysis ClinVar review


## Bibliometric Configuration

- Use Bibliometrics: True

- Author Impact Weight: 0.4

- Citation Impact Weight: 0.4

- Venue Impact Weight: 0.2
```
