## Supplementary material for "MENDELSEEK: An algorithm that predicts Mendelian Genes and elucidates what makes them special": PCYT1B.txt

```
# Claim: The gene PCYT1B is likely associated with at least one Mendelian disease.

**Status**: processed

**Overall Rating**: -1

**Explanation**:

No relevant papers were found that support or refute this claim.


## Relevant Papers


## Other Reviewed Papers


### Genome-Wide Association Study-Guided Exome Rare Variant Burden Analysis Identifies IL1R1 and CD3E as Potential Autoimmunity Risk Genes for Celiac Disease

**Why Not Relevant**: The paper focuses on identifying candidate genes involved in celiac disease using whole-exome sequencing of two Arab families and integrative network analysis. PCYT1B is not mentioned anywhere in the provided text; the study reports no rare variants with classical Mendelian inheritance in the two families and prioritizes other genes (IL1R1 and CD3E). Therefore the paper does not provide direct evidence supporting or refuting the claim that PCYT1B is likely associated with at least one Mendelian disease. Additional reasons the paper is not relevant to the claim: (1) the analysis is specific to celiac disease and to the variants observed in the studied families, not a systematic assessment of PCYT1B across Mendelian phenotypes; (2) the negative finding (no Mendelian variants in these families) is limited to the sample, disease context, and methods (WES), and so cannot be generalized as evidence against PCYT1B involvement in Mendelian disease elsewhere. To evaluate the claim about PCYT1B one would need studies that directly examine rare pathogenic variants in PCYT1B in cases with Mendelian phenotypes, databases of clinically annotated variants (e.g., ClinVar, OMIM), segregation analyses in affected families, functional assays, or larger population-based genetic screens—none of which are provided in this paper.


[Read Paper](https://www.semanticscholar.org/paper/109c43874acfa1bf79ede793f0e10e4f8aa2ad9e)


### Case report: A founder UGDH variant associated with developmental epileptic encephalopathy in Saudi Arabia

**Why Not Relevant**: The paper exclusively reports findings about the UGDH gene and congenital disorders of glycosylation in a specific consanguineous family. There is no mention of PCYT1B, no data on variants in PCYT1B, and no mechanistic discussion involving PCYT1B. Therefore the paper provides no direct or mechanistic evidence that PCYT1B is associated with any Mendelian disease.


[Read Paper](https://www.semanticscholar.org/paper/3f260fe2ca29d1be06660849ea4e56a0f7a2e9e1)


### Pharmacogenomic profile of actionable molecular variants related to drugs commonly used in anesthesia: WES analysis reveals new mutations

**Why Not Relevant**: The paper focuses on pharmacogenomic variation in a predefined set of 14 genes related to metabolism of analgesic and anesthetic drugs in a Colombian cohort, and reports variants affecting therapeutic response. The abstract does not mention the gene PCYT1B, does not provide a list of the 14 genes analyzed, and frames findings in terms of pharmacogenetic effects and adverse drug reactions rather than Mendelian disease associations. Therefore there is no direct or mechanistic evidence in this paper (as presented) that PCYT1B is associated with any Mendelian disease. Limitations that prevent inference: absence of PCYT1B in the text, lack of gene list, the study's pharmacogenomic rather than Mendelian-disease focus, and no reported clinical disease phenotypes.


[Read Paper](https://www.semanticscholar.org/paper/306357c4a8fe0226b4fbcab4fa5f0d2666ac9616)


### Genetic Analysis in a Familial Case With High Bone Mineral Density Suggests Additive Effects at Two Loci

**Why Not Relevant**: This paper does not provide evidence for or against an association between PCYT1B and any Mendelian disease. The study focuses on a single family segregating high bone mineral density and reports candidate variants in VAV3 and ADGRE5; PCYT1B is not mentioned anywhere in the provided text. The methods (whole-exome sequencing of three affected and three unaffected relatives) mean the authors could have detected coding variants in PCYT1B if present in this family, but the absence of PCYT1B in the reported findings is only negative evidence from one small family and cannot be generalized to rule out PCYT1B as a Mendelian disease gene. Limitations: small sample size (one pedigree), phenotype specificity (high-BMD rather than a broader disease set), and the fact that absence from this study's findings does not constitute evidence that PCYT1B is or is not associated with Mendelian disease in other populations or phenotypes.


[Read Paper](https://www.semanticscholar.org/paper/de079d062b38ceaec92ab3987723acef25f28dff)


### #1761 Whole-genome sequencing reveals contribution of rare and common variation to structural kidney and urinary tract malformations

**Why Not Relevant**: The paper presents a whole-genome/exome analysis of structural kidney and urinary tract malformations and reports specific gene-level findings and overall limits on monogenic diagnoses in this cohort. It does not mention PCYT1B anywhere in the provided text, nor does it present data (positive or negative) specifically about PCYT1B. Therefore the paper provides no direct supportive evidence that PCYT1B is associated with a Mendelian disease. The only indirect relevance is by omission: PCYT1B is not among the exome-wide significant genes reported, which is weak negative evidence limited by study power, phenotype focus (kidney/urinary tract malformations), variant types tested, and cohort composition. Because the paper neither reports variants in PCYT1B nor discusses its function/mechanisms, it cannot be used as substantive evidence for the claim.


[Read Paper](https://www.semanticscholar.org/paper/490f0cc0aac67ac259732ccd40d6cf231466b691)


### Whole-genome sequencing reveals contribution of rare and common variation to structural kidney and urinary tract malformations

**Why Not Relevant**: The provided paper content does not mention the gene PCYT1B anywhere, nor does it present any data, variant, locus annotation, or mechanistic discussion that can be directly linked to PCYT1B. The study focuses on the genomic architecture of congenital anomalies of the kidneys and urinary tract (CAKUT) in 992 individuals, reporting overall diagnostic yield, predictors of monogenic diagnosis, and both rare- and common-variant association results (including a genome-wide significant SNP rs117473527), but the text does not map that SNP to a gene nor name PCYT1B. Therefore there is no direct evidence in this paper supporting or refuting the claim that PCYT1B is likely associated with at least one Mendelian disease. Important contextual details from the paper that explain why it is not relevant: "We sought to better characterise the genomic architecture of these conditions using whole genome sequencing data from 992 unrelated individuals recruited to the UKs 100,000 Genomes Project." "Exome-wide rare variant and genome-wide common variant (minor allele frequency [≤] 0.1%) testing was performed in a subset of 813 patients and 25,205 ancestry-matched controls with significant association detected at rs117473527 (P=3.93x10-8; OR 3.17; 95% CI 2.10-4.78; MAF 0.02)." These quoted sentences illustrate the study scope (CAKUT-focused WGS/GWAS) and a reported association, but because the paper content as provided does not annotate loci to specific genes or mention PCYT1B, no mechanistic or direct evidence concerning PCYT1B can be extracted. Limitations and caveats: absence of PCYT1B in this excerpt does not prove PCYT1B is not disease-associated—PCYT1B could be implicated in other studies, phenotypes, or in other parts of the 100,000 Genomes data not shown here. To evaluate the claim further, a targeted search of this paper's full supplementary materials (for gene annotations of rs117473527), other publications, and databases such as OMIM, ClinVar, gnomAD, and PanelApp is recommended.


[Read Paper](https://www.semanticscholar.org/paper/e961066c4ba5e47abd023a9e57f780a8a68c2c2c)


## Search Queries Used

- PCYT1B Mendelian disease association case report exome sequencing monogenic inheritance familial rare disease

- PCYT1B loss of function variant pathogenic mutation frameshift nonsense splice site ClinVar OMIM functional validation

- PCYT1B phosphocholine cytidylyltransferase B phosphatidylcholine biosynthesis knockout mouse zebrafish knockdown cell model neurodevelopment hepatic lipid metabolism congenital disorder phenotype

- PCYT1B gnomAD constraint pLI LOEUF gene intolerance rare variant burden analysis exome sequencing cohort Decipher ClinGen gene disease validity


## Bibliometric Configuration

- Use Bibliometrics: True

- Author Impact Weight: 0.4

- Citation Impact Weight: 0.4

- Venue Impact Weight: 0.2
```
