## Supplementary material for "MENDELSEEK: An algorithm that predicts Mendelian Genes and elucidates what makes them special": PDCD11.txt

```
# Claim: The gene PDCD11 is likely associated with at least one Mendelian disease.

**Status**: processed

**Overall Rating**: -1

**Explanation**:

No relevant papers were found that support or refute this claim.


## Relevant Papers


## Other Reviewed Papers


### Biallelic pathogenic variants in the lanosterol synthase gene LSS involved in the cholesterol biosynthesis cause alopecia with intellectual disability, a rare recessive neuroectodermal syndrome

**Why Not Relevant**: The provided paper content exclusively discusses LSS as a candidate major gene for a rare recessive neuroectodermal syndrome (formerly called APMR). It does not mention PDCD11 at all, so it contains neither direct evidence (e.g., reported PDCD11 pathogenic variants segregating with disease) nor mechanistic evidence (e.g., functional studies linking PDCD11 disruption to a Mendelian phenotype) relevant to the claim. From the single sentence provided there are no methods, results, variant descriptions, patient data, or pathway analyses that could be used to infer PDCD11 involvement. Therefore the content is not relevant to the claim that PDCD11 is likely associated with at least one Mendelian disease. To evaluate the claim, one would need publications reporting PDCD11 loss- or gain-of-function variants in affected individuals with segregation, functional validation, or clearly implicated disease mechanism; none of that is present in the excerpt.


[Read Paper](https://www.semanticscholar.org/paper/6ebfca4a904fd195d20779307ac9aa2aef3dd4b7)


### Biallelic loss of TRAPPC9 function links vesicle trafficking pathway to autosomal recessive intellectual disability

**Why Not Relevant**: The provided paper content discusses a loss-of-function variant in TRAPPC9 and a proposed mechanism (vesicle trafficking) for neurological findings. The claim under evaluation is about PDCD11 being likely associated with at least one Mendelian disease. The excerpt contains no mention of PDCD11, no genetic or clinical evidence connecting PDCD11 to disease, and no mechanistic link between PDCD11 and TRAPPC9 or vesicle trafficking. Therefore the excerpt is irrelevant to the PDCD11 claim. Note also that only a single sentence was provided; if the full paper contains other sections that mention PDCD11, those were not included here and cannot be evaluated. Absence of PDCD11 in this excerpt should not be interpreted as evidence that PDCD11 is not disease-associated—only that this specific content provides no support for the claim.


[Read Paper](https://www.semanticscholar.org/paper/2b0480686f56a16015b5c96581f5c10e1286f759)


### Novel LSS variants in alopecia and intellectual disability syndrome: New case report and clinical spectrum of LSS‐related rare disease traits

**Why Not Relevant**: Relevance is effectively zero because the paper's entire content concerns the gene LSS and its association with Mendelian rare disease traits (APMR4 and others). There is no mention of PDCD11, no genetic, clinical, or mechanistic data about PDCD11, nor any comparative analysis that would allow inference about PDCD11's involvement in Mendelian disease. Without explicit data, co-occurrence, pathway overlap, protein interaction, or genetic linkage information involving PDCD11, this paper cannot support or refute the claim that PDCD11 is likely associated with at least one Mendelian disease. Any attempt to link LSS findings to PDCD11 would be speculative and unsupported by the text provided.


[Read Paper](https://www.semanticscholar.org/paper/fe90a5bb55278bc80588741eed5def6cf4f1aa82)


### Identification of a novel de novo pathogenic variant in GFAP in an Iranian family with Alexander disease by whole-exome sequencing

**Why Not Relevant**: The supplied paper content contains a single sentence: "The role of genetic in AxD diagnosing was highlighted and more information was provided to provide more information in order to expand the genetic spectrum of Iranian patients with AxD." This sentence (1) does not mention the gene PDCD11 or any other specific gene, (2) contains no variant-level data, no case descriptions, no statistical association, and no functional/mechanistic data linking any gene to a Mendelian disease, and (3) gives no methodological details (no cohort size, sequencing method, identified pathogenic variants, segregation data, or experimental validation). Therefore the paper content as provided gives no direct evidence that PDCD11 is associated with any Mendelian disease, nor does it provide mechanistic evidence that would make such an association plausible. The excerpt is too brief and too general (focused on expanding the genetic spectrum of AxD in an Iranian cohort) to support or refute the specific claim about PDCD11. Limitations: single, general sentence; no gene names; no data, results, or conclusions about gene–disease relationships; no experimental or clinical evidence to evaluate. Because of these shortcomings, relevance to the claim is effectively zero.


[Read Paper](https://www.semanticscholar.org/paper/9b228b684c3371c832698bc6ddcbd35325a8af79)


### Whole-exome sequencing of pathogenic genes in a family with congenital heart disease: A case report

**Why Not Relevant**: The paper contains no direct mention of the gene PDCD11, nor any variant calls, mechanistic discussion, functional data, or segregation evidence involving PDCD11. The study reports whole-exome sequencing in a single Chinese family with congenital heart disease and identifies candidate variants in AMER1 and KCNE1 (and two additional unnamed variants that did not fit inheritance), but PDCD11 is not among them. Because the paper neither reports PDCD11 variants nor discusses PDCD11 biology or mechanisms, it provides no direct or mechanistic evidence for or against the claim that PDCD11 is associated with a Mendelian disease. Note that absence of PDCD11 in this report does not disprove any association in other datasets; it simply means this paper offers no support for the claim. Additional reasons why this study cannot inform the PDCD11 claim: (1) single-family sample limits generalizability; (2) WES may miss noncoding, structural, or low-coverage variants; (3) no functional validation is presented. Given these points, the study is irrelevant to the specific claim about PDCD11 (relevance score 0.0).


[Read Paper](https://www.semanticscholar.org/paper/2afe5ddc8ce353c6339a8bb041306ea8d115518f)


### A novel pathogenic CDH3 variant underlying heredity hypotrichosis simplex detected by whole-exome sequencing (WES)—a case report

**Why Not Relevant**: The paper's content exclusively discusses identification of a novel pathogenic variant in the CDH3 gene as the plausible cause of hereditary hypotrichosis simplex in the reported family. There is no mention, data, analysis, or mechanistic discussion of PDCD11. Therefore the paper provides no direct or mechanistic evidence supporting the claim that PDCD11 is associated with a Mendelian disease; it instead implicates a different gene (CDH3).


[Read Paper](https://www.semanticscholar.org/paper/19c243ea07846bbfa3e076308b66f1d70d8154ca)


### Apoptosis in TMJ Disc Diseases

**Why Not Relevant**: The provided paper excerpt discusses apoptosis mechanisms and their role in tissue degeneration (particularly temporomandibular joint and intervertebral disc contexts) but does not mention the gene PDCD11, report any genetic sequencing, mutation analyses, segregation studies, case reports, linkage studies, or other human genetics data that could support an association with a Mendelian disease. There is no reference to inheritance patterns, pathogenic variants, patient phenotypes attributable to PDCD11, or experimental perturbation of PDCD11. Therefore the content provides only very general mechanistic background about programmed cell death (which is indirectly relevant to genes named for or involved in apoptosis) but contains no direct or specific evidence to support or refute the claim that PDCD11 is likely associated with at least one Mendelian disease.


[Read Paper](https://www.semanticscholar.org/paper/76771787f99e2b3d55466737ef64dbf2404588f7)


### Exome Sequencing Identifies a Novel SGCA Gene Mutation in an Iranian Family with Limb Girdle Muscular Dystrophy: A Case Report

**Why Not Relevant**: The paper's entire reported content concerns identification of a novel homozygous SGCA mutation causing autosomal recessive limb-girdle muscular dystrophy in a single consanguineous family. There is no mention of the gene PDCD11, no data assessing PDCD11 variants, and no mechanistic discussion involving PDCD11. Therefore the paper provides no direct or mechanistic evidence either supporting or refuting the claim that PDCD11 is likely associated with at least one Mendelian disease. Absence of a PDCD11 mention in this SGCA-focused case report cannot be interpreted as evidence about PDCD11's involvement in Mendelian disease; it simply falls outside the paper's scope.


[Read Paper](https://www.semanticscholar.org/paper/46a6274976aa6da24830f44d465c15762c6beb3f)


### The essential role of autophagy with oncogenes, carcinogenesis, and immune function

**Why Not Relevant**: The paper is a review/discussion focused on autophagy, tumorigenesis and inflammation. It does not mention the gene PDCD11 anywhere in the provided content, nor does it present germline genetic, family segregation, clinical-case, or population-level data tying PDCD11 to any inherited (Mendelian) disease. The disease associations discussed are primarily cancer and inflammatory/complex diseases, often referring to somatic deletions or dysregulation of autophagy pathway genes (e.g., UVRAG, Beclin 1, MAP1S). These observations are indirect mechanistic support for the general idea that autophagy-related genes can be disease-relevant, but they do not constitute direct evidence that PDCD11 is associated with a Mendelian disorder. Key missing elements for a claim about PDCD11 and Mendelian disease include: explicit mention of PDCD11; reports of rare pathogenic germline variants; segregation of variants with disease in families; case reports of Mendelian phenotypes; functional assays linking PDCD11 germline variants to disease mechanisms. Because none of these are present in the paper content supplied, the paper provides only very weak, indirect mechanistic relevance to the claim (hence the low relevance score).


[Read Paper](https://www.semanticscholar.org/paper/e924b43b80fd8d9dd29dd044de82e4da9564cd05)


### Restoring the Double Disconnect: Towards a Conceptual Reinstatement of Opiate Addiction as a High Risk Behaviour

**Why Not Relevant**: This paper contains no mention of the gene PDCD11, no genetic association analyses, no family or pedigree data, and no discussion of Mendelian disorders. The manuscript focuses on epidemiology and molecular mechanisms of chronic opiate dependence (e.g., opiate binding to OGFr, effects on P16INK4A and P21 WAF1/CIP1, TLR4/MD2 → NF-κB signalling, inflammasome activation, and elevated cytokines such as TNFα and IL-1β). None of those sections report gene-level association data, pathogenic variants, segregation analyses, linkage, exome/genome sequencing, case reports of inherited disease, or references to PDCD11. Therefore there is neither direct evidence (e.g., reports of pathogenic PDCD11 variants causing a Mendelian phenotype) nor mechanistic evidence in this paper that PDCD11 is associated with any Mendelian disease. Limitations: because the paper does discuss general cell-death and immune pathways, a very indirect mechanistic argument could be hypothesized only if an independent body of literature linked PDCD11 to those same pathways; however, this paper provides no such links or citations. For authoritative evaluation of PDCD11 and Mendelian disease association, consult genetic-disease resources (e.g., OMIM, ClinVar, HGMD) or primary genetic studies; this paper is not a useful source for that claim.


[Read Paper](https://www.semanticscholar.org/paper/20f6418759e235896541a388e432ede31a54e728)


## Search Queries Used

- PDCD11 pathogenic variant case report family exome sequencing monogenic Mendelian disease

- PDCD11 ClinVar OMIM gnomad loss of function constraint haploinsufficiency pLI

- PDCD11 rare variant exome sequencing biallelic autosomal recessive congenital developmental delay intellectual disability

- programmed cell death 11 PDCD11 function ribosomal RNA processing nucleolar protein apoptosis NF kappa B inflammatory pathway mechanism


## Bibliometric Configuration

- Use Bibliometrics: True

- Author Impact Weight: 0.4

- Citation Impact Weight: 0.4

- Venue Impact Weight: 0.2
```
