## Supplementary material for "MENDELSEEK: An algorithm that predicts Mendelian Genes and elucidates what makes them special": PDE4B.txt

```
# Claim: The gene PDE4B is likely associated with at least one Mendelian disease.

**Status**: processed

**Overall Rating**: -1

**Explanation**:

No relevant papers were found that support or refute this claim.


## Relevant Papers


## Other Reviewed Papers


### Exome sequencing of extended families with autism reveals genes shared across neurodevelopmental and neuropsychiatric disorders

**Why Not Relevant**: The provided paper content does not mention PDE4B or any specific genes. The single paragraph only states at a high level that the work identified novel DNA variations related to ASD and that exome sequencing in extended families is a useful discovery tool; it gives no gene-level results, no variant sequences, no segregation data, and no mechanistic information. Therefore nothing in the supplied text provides direct evidence that PDE4B is associated with a Mendelian disease, nor does it provide mechanistic evidence to make that association plausible. 

Required evidence to support the claim (but not present here) would include one or more of: (a) explicit reporting of PDE4B rare variants segregating with a Mendelian phenotype in families, with clear inheritance pattern and co-segregation statistics; (b) functional studies showing that PDE4B variants are loss- or gain-of-function in a way that explains the phenotype; or (c) case reports/series or database annotations documenting PDE4B pathogenic variants causing a Mendelian disorder. None of these elements appear in the provided excerpt. 

Caveat: this assessment is limited to the provided content only. If the full paper or its supplementary materials list PDE4B among the identified candidate genes or report relevant variant/segregation/functional data, that material was not included here and should be reviewed to reassess relevance.


[Read Paper](https://www.semanticscholar.org/paper/53ea30054bcf88f12b3f7cac8969145257375224)


### Simultaneous identification and prioritization of variants in familial, de novo, and somatic genetic disorders with VariantMaster

**Why Not Relevant**: The paper describes a computational tool (VariantMaster) for identifying causative variants in Mendelian diseases and tumors and explains the algorithm and its successful applications, but it contains no mention of the gene PDE4B, no variant-level data for PDE4B, and no analysis or claim that PDE4B is associated with any Mendelian disease. Thus there is no direct evidence (no reported association, statistical test, or observed pathogenic variants in PDE4B) nor gene-specific mechanistic evidence in this paper to support or refute the claim. The only possible indirect relevance is that the described tool could, in principle, identify a PDE4B Mendelian association if data were provided; however, that is speculative and not evidence. Because the content lacks any PDE4B-specific data, the relevance to the claim is very low.


[Read Paper](https://www.semanticscholar.org/paper/a56e2dc7369c76b03ad5e9309093beb98a159719)


### Prevalence and phenotypic impact of rare potentially damaging variants in autism spectrum disorder

**Why Not Relevant**: The provided paper content contains only a single summary sentence about the overall yield of potentially damaging variation (27%) in an ASD epidemiological sample and a recommendation for using high-throughput sequencing in clinical workups. It does not mention the gene PDE4B, does not report gene-level results, does not describe any Mendelian disease(s), nor does it present mechanistic or functional data linking any specific gene to a Mendelian phenotype. Because the excerpt lacks any reference to PDE4B or relevant gene-disease evidence, it cannot support or refute the claim that "The gene PDE4B is likely associated with at least one Mendelian disease." The absence of evidence in this excerpt does not disprove the claim, but it means this paper content is not relevant to evaluating the claim. Additional sources that provide gene-specific genetic, segregation, functional, or clinical-diagnostic data would be required to assess the claim.


[Read Paper](https://www.semanticscholar.org/paper/fa3391717bcabc5b0a0eb7766e6489d8da5069b4)


### SETD1B-associated neurodevelopmental disorder

**Why Not Relevant**: This paper focuses entirely on SETD1B and histone methyltransferase dysfunction in neurodevelopmental syndromes and cancers. The provided content repeatedly names SETD1B (e.g., "SETD1B encodes a lysine-specific methyltransferase that assists in transcriptional activation of genes by depositing H3K4 methyl marks" and "Rare coding variants in SETD1B can cause a diagnosable syndrome...") and describes clinical findings and sequencing results for patients with SETD1B variants. There is no mention of the gene PDE4B, no data (genetic, clinical, or biochemical) concerning PDE4B, and no mechanistic discussion related to phosphodiesterases or PDE4B function. Therefore the paper provides no direct evidence that PDE4B is associated with any Mendelian disease, and it supplies no mechanistic evidence that would make such an association plausible. Limitations: absence of evidence in this paper does not disprove a PDE4B–disease association elsewhere; to evaluate the claim about PDE4B one must examine studies that specifically report PDE4B variants in Mendelian disease cohorts or functional studies implicating PDE4B in monogenic disorders.


[Read Paper](https://www.semanticscholar.org/paper/fb5fee7d7d6e3d272ee889b47f3713c2084cf057)


### Expanding the phenotype of a recurrent de novo variant in PACS1 causing intellectual disability

**Why Not Relevant**: This paper discusses a recurrent de novo missense variant in PACS1 (c.[607C>T], p.[Arg203Trp]) causing an autosomal-dominant intellectual disability syndrome (MRD17). The provided text contains multiple sentences about PACS1 function, expression, the specific variant, phenotypic descriptions of the patients, and mechanistic speculation about PACS1 affecting SOX10-positive neural crest cells in zebrafish. Nowhere in the provided content is the gene PDE4B mentioned, nor are there any data, analyses, or mechanistic discussions that involve PDE4B. Therefore the paper provides no direct evidence (e.g., segregation, de novo or pathogenic variants, case reports) that PDE4B is associated with any Mendelian disease, and it provides no mechanistic evidence linking PDE4B to a Mendelian phenotype.

Limitations of this assessment: the absence of any mention of PDE4B in the excerpted text means we cannot infer anything about PDE4B from this paper. The fact that this is a trio whole-exome sequencing study does not imply that a PDE4B variant was absent in the patient(s); it only means that the authors chose to report and interpret the PACS1 finding. Absence of evidence in this paper is not evidence that PDE4B is not associated with Mendelian disease. If you want a positive or negative assessment for PDE4B, I can (a) search the broader literature and disease-variant databases (ClinVar, OMIM, HGMD), or (b) re-examine any additional sections or supplementary files you may have that might mention PDE4B.


[Read Paper](https://www.semanticscholar.org/paper/e460d89d850693b4fb1e3df12702be0dfb8d7f5b)


### An adult male with SHANK2 variant with epilepsy and obsessive‐compulsive disorder: Expanding the shankopathy phenotypic spectrum

**Why Not Relevant**: The provided paper is a case report and discussion focused exclusively on SHANK2 (a shankopathy) and its role in neurodevelopmental disorders; it contains multiple direct and mechanistic statements about SHANK2 (variant discovery, de novo loss-of-function, mouse model evidence, and diagnostic panel inclusion). Nowhere in the supplied text is the gene PDE4B mentioned, nor are there data (genetic variants, expression, pathway analyses, functional assays, or literature citations) that would link PDE4B to the reported phenotype. Therefore this paper provides no direct or mechanistic evidence supporting the claim that PDE4B is likely associated with at least one Mendelian disease. Absence of evidence in this paper does not disprove any PDE4B–disease association reported elsewhere, but based on the content provided here, relevance to the PDE4B claim is effectively zero.


[Read Paper](https://www.semanticscholar.org/paper/a07cc3110dc2f48548f0a08d78036fcfc8278ab4)


## Search Queries Used

- PDE4B phosphodiesterase 4B mutation pathogenic monogenic Mendelian disease autosomal dominant autosomal recessive de novo case report family segregation clinical exome

- PDE4B rare variant whole exome sequencing trio sequencing neurodevelopmental disorders intellectual disability epilepsy autism Mendelian gene discovery cohort study

- PDE4B knockout mouse null mutation loss of function haploinsufficiency cAMP signaling neuronal behavior seizure cognitive phenotype zebrafish iPSC functional study

- PDE4B copy number variant deletion duplication contiguous gene syndrome ClinVar OMIM HGMD review GWAS schizophrenia association common variant versus rare variant monogenic evidence


## Bibliometric Configuration

- Use Bibliometrics: True

- Author Impact Weight: 0.4

- Citation Impact Weight: 0.4

- Venue Impact Weight: 0.2
```
