## Supplementary material for "MENDELSEEK: An algorithm that predicts Mendelian Genes and elucidates what makes them special": PDE4DIP.txt

```
# Claim: The gene PDE4DIP is likely associated with at least one Mendelian disease.

**Status**: processed

**Overall Rating**: -1

**Explanation**:

No relevant papers were found that support or refute this claim.


## Relevant Papers


## Other Reviewed Papers


### Predictors of the utility of clinical exome sequencing as a first-tier genetic test in patients with Mendelian phenotypes: results from a referral center study on 603 consecutive cases

**Why Not Relevant**: The provided paper content contains no mention of the gene PDE4DIP, no variant- or gene-level results, no gene-disease assertions, and no mechanistic data related to PDE4DIP. The single supplied sentence — "Based on a large dataset of consecutive patients with various Mendelian phenotypes referred for CES as a first-tier genetic test, a diagnostic yield of 40% and several independent predictors of CES utility that might improve CES diagnostic efficiency are reported." — only reports an overall diagnostic yield for clinical exome sequencing (CES) and potential predictors of CES utility. That information is generic and does not provide direct evidence that PDE4DIP is associated with any Mendelian disease (no cases, no variants, no segregation, no statistical association, no functional/biological mechanism).

Why this is insufficient to support or refute the claim:
- No direct evidence: There are no reported PDE4DIP variants, no number of patients carrying PDE4DIP variants, and no phenotype descriptions tied to PDE4DIP in the provided text. Without gene-specific observations, one cannot conclude the gene is or is not implicated.
- No mechanistic evidence: The excerpt gives no information about PDE4DIP molecular function, expression patterns, model organism phenotypes, biochemical assays, or pathogenic mechanisms that would support biological plausibility.
- Study-wide diagnostic yield is not gene-specific: A reported 40% diagnostic yield indicates that CES identified pathogenic/likely pathogenic findings in 40% of tested individuals overall, but it does not indicate which genes contributed to that yield or whether PDE4DIP was among them.
- Missing methodological details: The excerpt lacks sample size, cohort composition, variant calling and interpretation criteria, and any gene-level statistical analyses — all necessary to evaluate evidence strength for a specific gene-disease association.

What would be needed from the paper to assess the claim:
- Explicit reporting of PDE4DIP findings: number of probands with rare, predicted damaging PDE4DIP variants, variant-level details (nucleotide/protein changes, allele frequencies), and classification (pathogenic/likely pathogenic).
- Segregation data: evidence that PDE4DIP variants co-segregate with disease in families, with LOD scores or pedigrees where possible.
- Statistical enrichment: evidence that PDE4DIP variant frequency in cases exceeds appropriate controls (with p-values, effect sizes, multiple-test correction), or replication in independent cohorts.
- Functional/mechanistic data: assays showing variant impact on PDE4DIP function, expression, or relevant pathways; animal or cellular models reproducing the phenotype.

Given the absence of any of the above in the provided content, the paper excerpt cannot be used to support or refute the claim that "The gene PDE4DIP is likely associated with at least one Mendelian disease."


[Read Paper](https://www.semanticscholar.org/paper/3e4076a587328718af716949d2e787a464220fa6)


### A functional assay for the clinical annotation of genetic variants of uncertain significance in Diamond–Blackfan anemia

**Why Not Relevant**: The paper's content focuses exclusively on Diamond–Blackfan anemia and the role of ribosomal protein genes, particularly RPS19, including mechanistic rescue of pre‑rRNA processing defects using complementation assays. There is no mention of the gene PDE4DIP, no experimental data, no genetic association analyses, and no mechanistic discussion involving PDE4DIP. Therefore this paper provides no direct evidence that PDE4DIP is associated with any Mendelian disease. The absence of PDE4DIP in the text means one cannot infer association from this source; additionally, the paper's experimental systems and conclusions are specific to RPS19/ ribosomal protein biology and do not generalize to unrelated genes without further evidence.


[Read Paper](https://www.semanticscholar.org/paper/c4cf23caa384849d3ff46ef8f8bd69a409454316)


### Re-analysis of whole-exome sequencing data reveals a novel splicing variant in the SLC2A1 in a patient with GLUT1 Deficiency Syndrome 1 accompanied by hemangioma: a case report

**Why Not Relevant**: The provided paper content states: "By reanalyzing exome data, a de novo heterozygous SLC2A1 variant in a patient who previously had a negative WES result is identified and highlighted the importance of re-analysis to undiagnosed cases after initial WES to reveal disease-causing variants." This content exclusively reports identification of a de novo heterozygous SLC2A1 variant and discusses the value of reanalysis of exome data. It contains no mention of the gene PDE4DIP, no variants in PDE4DIP, no phenotype descriptions linked to PDE4DIP, and no functional or mechanistic data involving PDE4DIP. Therefore this paper provides no direct evidence (no cases, no segregation, no pathogenic variants) and no mechanistic evidence (no functional assays, pathways, or interactions) relevant to the claim that "PDE4DIP is likely associated with at least one Mendelian disease." 

Because the paper neither mentions nor presents data concerning PDE4DIP, its relevance to the specific claim is effectively zero. This absence of evidence in the paper does not disprove the claim; it simply means the paper cannot be used to support or refute the association. To evaluate the claim one would need papers reporting (for example) rare damaging PDE4DIP variants segregating with Mendelian phenotypes, de novo PDE4DIP variants in affected individuals with consistent phenotypes, functional studies showing pathogenic mechanisms for PDE4DIP variants, or statistical burden/aggregation analyses implicating PDE4DIP in monogenic disease. None of those elements are present in the excerpt provided, so no relevant excerpts could be extracted.


[Read Paper](https://www.semanticscholar.org/paper/1029b4b2e09cf8a96f33251190a4a27b4fa54e2c)


### A Molecular Diagnosis of LGMDR1 Established by RNA Sequencing

**Why Not Relevant**: This paper provides no evidence for or against an association between PDE4DIP and any Mendelian disease. The text exclusively discusses limb-girdle muscular dystrophy (LGMDR1) and pathogenic variants in CAPN3 (calpain 3), including identification of a novel intronic splice variant in CAPN3 and a missense variant in the same gene. The paper does not mention PDE4DIP anywhere, does not report variants in PDE4DIP, and does not present functional, segregation, population-frequency, or clinical data relevant to PDE4DIP. Although the study uses RNA-sequencing and a DNA panel of 176 myopathy genes (which in principle could detect variants in many genes), the authors only report findings in CAPN3 and explicitly state that no aberrant splicing was identified in any other myopathy genes. Therefore this paper contains no direct evidence (genetic association, cosegregation, case reports, or statistical association) nor mechanistic evidence (functional assays, expression changes, pathway links) linking PDE4DIP to a Mendelian disorder. Absence of mention in this paper does not disprove an association generally, but it means this paper is not relevant to supporting the claim that PDE4DIP is likely associated with at least one Mendelian disease. To support that claim would require other types of evidence not present here, such as (1) patient(s) with rare damaging PDE4DIP variants and compatible phenotype with segregation, (2) independent replication or statistical enrichment of PDE4DIP variants in affected individuals, and/or (3) functional data showing a pathogenic mechanism for PDE4DIP variants.


[Read Paper](https://www.semanticscholar.org/paper/cf34684761f054d7307a32875117316a41ef3370)


### Mutational spectrum and genotype-phenotype relationships in a cohort of Romanian hereditary angioedema patients caused by C1 inhibitor deficiency

**Why Not Relevant**: This paper provides no direct or mechanistic evidence about the gene PDE4DIP. The study is exclusively focused on hereditary angioedema due to SERPING1 mutations and related clinical/genetic features in Romanian patients. Verbatim sentences from the provided content that demonstrate the paper's focus include:

"Background: Hereditary angioedema due to C1 inhibitor deficiency (C1-INH-HAE) caused by SERPING1 mutations is a rare monogenic disorder characterized by a high frequency of de novo mutations, allelic heterogeneity and populational differences." 

"Material and Methods: 49 patients from 22 unrelated families with C1-INH-HAE were investigated, by calculating clinical severity score (CSS), C1-INH and C4 level assessment by nephelometric assays, C1-INH function study by functional enzyme-linked immunosorbent assay, and mutation analysis by sequencing and MLPA." 

"Conclusion: A later onset of disease manifestations and a higher frequency of missense mutations characterize HAE in Romanian patients with SERPING1 mutation. Genetic analysis improves the management of affected families, and may inform about disease severity." 

Why this means the paper is not relevant to the claim that "PDE4DIP is likely associated with at least one Mendelian disease":
- The gene PDE4DIP is not mentioned anywhere in the provided text; there are no reported variants, phenotypes, functional data, or mechanistic discussions pertaining to PDE4DIP. 
- The sequencing and MLPA analyses described were applied in the context of SERPING1 and C1-INH-HAE; there is no indication that a broader exome/genome-wide search that might have identified PDE4DIP was performed. 
- Mechanistic conclusions concern SERPING1 effects on C1-INH protein levels/function and mutation classes (missense vs other), which are not transferrable evidence for PDE4DIP association with Mendelian disease without independent data. 

Limitations that prevent using this paper to support the PDE4DIP claim: the study's scope is limited to a single known disease gene (SERPING1) and its relation to hereditary angioedema; population/sample and methodological details cannot be extrapolated to infer pathogenicity of an unrelated gene. To evaluate the claim about PDE4DIP, relevant sources would be genetic-disease databases (OMIM, ClinVar), gene-specific case reports, or studies reporting pathogenic variants in PDE4DIP co-segregating with Mendelian phenotypes.


[Read Paper](https://www.semanticscholar.org/paper/41dfd1502c18ace47eb649b7cd5048cdf18a4b31)


### Whole Exome Sequencing Identified the Causative Mutation in a 4-Year-Old Female with Mulibrey Nanism: A Case Report

**Why Not Relevant**: The paper focuses exclusively on Mulibrey Nanism and presents genetic, clinical, and familial evidence implicating TRIM37 (including a specific homozygous splice-site variant and segregation by Sanger sequencing). There is no mention of the gene PDE4DIP, no experimental or clinical data concerning PDE4DIP, and no mechanistic discussion that would link TRIM37 findings to PDE4DIP. Therefore this paper provides no direct or mechanistic evidence supporting or refuting the claim that PDE4DIP is likely associated with at least one Mendelian disease. Additional reasons: the report is a single-family/case context (limiting generalizability), and even strong evidence for TRIM37 cannot be used to infer association of a different gene (PDE4DIP) without explicit data. Because of these points, relevance to the PDE4DIP claim is effectively zero.


[Read Paper](https://www.semanticscholar.org/paper/cebc6d20cbc26252556b33963626b7f424129a50)


### Familial hypercholesterolemia in an Iranian family due to a mutation in the APOE gene (first case report)

**Why Not Relevant**: The provided paper content solely discusses an in-frame mutation in APOE and its role in autosomal dominant hypercholesterolemia (ADH) and familial hypercholesterolemia (FH). There is no mention of the gene PDE4DIP, no experimental results or clinical observations involving PDE4DIP, and no mechanistic discussion that could be connected to PDE4DIP. Because the paper text provided contains no direct or indirect information about PDE4DIP, it cannot support or refute the claim that PDE4DIP is likely associated with at least one Mendelian disease. The available content is therefore not relevant to the claim.


[Read Paper](https://www.semanticscholar.org/paper/55a0be3de91aefa14d5c7c1247c0ab86aede5928)


### Autosomal Dominant Intellectual Development Disorder-6 (MRD6) Without Seizures Linked to a De Novo Mutation in the grin2b Gene Revealed by Exome Sequencing: A Case Report of a Moroccan Child

**Why Not Relevant**: The provided paper content solely concerns the GRIN2B gene and a novel GRIN2B (p.Tyr1304Ter) variant causing autosomal dominant intellectual developmental disorder-6 (MRD6). There is no mention of the gene PDE4DIP, no variants in PDE4DIP, no phenotypes or pedigrees implicating PDE4DIP, and no mechanistic discussion connecting GRIN2B and PDE4DIP. Key sentences in the excerpt explicitly name GRIN2B/GRIN2B-related MRD6, the c.3912C>G (p.Tyr1304Ter) variant, its de novo status, absence from gnomAD, and the ACMG classification of pathogenic—none of which provide evidence about PDE4DIP. Because the paper does not address PDE4DIP directly or indirectly (via genetic linkage, pathway interaction, co-segregation, functional assays, or literature review), it provides no direct or mechanistic evidence for or against the claim that PDE4DIP is likely associated with at least one Mendelian disease. Note: absence of evidence in this single paper is not evidence of absence overall; it only means this paper is irrelevant to evaluating PDE4DIP's disease association. To assess the claim, papers or data directly mentioning PDE4DIP (clinical reports, segregation studies, functional experiments, population variant data, or curated disease-gene resources) would be required.


[Read Paper](https://www.semanticscholar.org/paper/67d756e0cc302e5d46fdda9df34403f1f2de9a5a)


### Explorer CDKL 5 variants : improving our understanding of a rare neurological disorder

**Why Not Relevant**: Relevance is effectively zero because the provided paper exclusively analyzes the gene CDKL5 (clinical, population, computational, and experimental analyses) and contains no mention, data, analysis, or discussion of the gene PDE4DIP. Therefore it contains neither direct evidence (e.g., variants, case reports, segregation, functional studies) nor mechanistic evidence (e.g., biochemical function, pathway overlap, constraint metrics) relevant to assessing whether PDE4DIP is associated with any Mendelian disease. Absence of PDE4DIP discussion in this CDKL5-focused paper is not evidence that PDE4DIP is or is not associated with a Mendelian disease—it simply means this paper cannot be used to support or refute the claim. To evaluate the claim about PDE4DIP, review focused sources such as OMIM, ClinVar, PubMed articles describing PDE4DIP variants or disease associations, gnomAD/ExAC constraint metrics for PDE4DIP, and any functional studies or case reports involving PDE4DIP.


[Read Paper](https://www.semanticscholar.org/paper/a959fe9191159fa8a508c918a1e4e7dcf60553fd)


## Search Queries Used

- PDE4DIP myomegalin Mendelian disease case report exome sequencing family segregation patient phenotype

- PDE4DIP mutation loss of function nonsense frameshift missense pathogenicity functional assay patient cohort clinical phenotype

- PDE4DIP myomegalin phosphodiesterase 4D interacting protein centrosome Golgi microtubule nucleation cardiac neuronal development cAMP signaling mechanism

- PDE4DIP OMIM ClinVar gnomAD ExAC loss of function constraint pLI gene disease association review systematic review meta analysis


## Bibliometric Configuration

- Use Bibliometrics: True

- Author Impact Weight: 0.4

- Citation Impact Weight: 0.4

- Venue Impact Weight: 0.2
```
