## Supplementary material for "MENDELSEEK: An algorithm that predicts Mendelian Genes and elucidates what makes them special": PDGFA.txt

```
# Claim: The gene PDGFA is likely associated with at least one Mendelian disease.

**Status**: processed

**Overall Rating**: 0

**Explanation**:

No relevant papers were found for this claim.


## Relevant Papers


## Search Queries Used

- PDGFA PDGF A platelet derived growth factor A germline mutation Mendelian disease monogenic familial case report OMIM ClinVar pathogenic variant

- PDGFA PDGF A knockout mouse phenotype haploinsufficiency embryonic lethal lung development vascular development oligodendrocyte myelination model human Mendelian disease

- PDGFA PDGF A loss of function variants gnomAD constraint pLI ClinVar variant interpretation pathogenic likely pathogenic germline frequency

- PDGFA PDGF A somatic mutation cancer amplification overexpression oncogene tumor studies versus germline inherited disease developmental vascular malformation PDGF receptor signaling mutation
```
