## Supplementary material for "MENDELSEEK: An algorithm that predicts Mendelian Genes and elucidates what makes them special": PDLIM5.txt

```
# Claim: The gene PDLIM5 is likely associated with at least one Mendelian disease.

**Status**: processed

**Overall Rating**: -1

**Explanation**:

No relevant papers were found that support or refute this claim.


## Relevant Papers


## Other Reviewed Papers


### De novo Mutations in Schizophrenia Implicate Chromatin Remodeling and Support a Genetic Overlap with Autism and Intellectual Disability

**Why Not Relevant**: The provided paper content is a single, general, speculative sentence about the possible role of genes involved in epigenetic regulation of brain development in mental disorders. It does not mention the gene PDLIM5, does not report any empirical data linking any gene to a Mendelian disorder, and does not provide methodological details, sample information, genetic findings, variant evidence, segregation studies, functional assays, or clinical descriptions that would be required to support a claim that a specific gene (PDLIM5) is likely associated with a Mendelian disease. Because the excerpt only offers a broad mechanistic hypothesis and contains no direct or gene-specific evidence, it is insufficient to support or refute the claim; thus the overall relevance to the specific claim about PDLIM5 and Mendelian disease is negligible.


[Read Paper](https://www.semanticscholar.org/paper/8cfc5f6ff24744c2fd435b301d338f41f28ac821)


### Whole exome sequencing reveals inherited and de novo variants in autism spectrum disorder: a trio study from Saudi families

**Why Not Relevant**: The provided paper content does not mention the gene PDLIM5 or any specific genes by name. The two sentences given state only that the pipeline uncovered variants in 15 ASD-candidate genes (including 5 never reported in any human condition) and that most implicated genes are enriched for neuronal-function biological processes. These statements are too general to support or refute the claim that PDLIM5 is likely associated with at least one Mendelian disease. 

Specific reasons for assigning relevance = 0.0:
- No occurrence of the string "PDLIM5" or any explicit gene name in the supplied text, so there is no direct evidence (no reported variant, segregation, case report, or statistical association) linking PDLIM5 to a Mendelian disease in this excerpt.
- The statement about enrichment for neuronal processes is mechanistic only in a broad sense and does not implicate any single gene; it cannot be used to infer that a particular gene (PDLIM5) is disease-associated.
- The note that 5 genes have not been reported in any human condition could mean PDLIM5 is novel, but without gene-level identification this is purely speculative and insufficient as evidence that PDLIM5 causes a Mendelian disease.

Limitations of the supplied content and recommended next steps:
- The excerpt is minimal (two sentences) and likely part of a larger paper. To properly evaluate the claim about PDLIM5, the full paper (including main text, tables, and supplements) should be searched for the gene name, variant details, segregation data, phenotype descriptions, and any statistical analyses.
- If PDLIM5 appears in the full dataset, assess whether the paper provides direct evidence consistent with Mendelian disease association (e.g., rare/novel predicted-damaging variants segregating with disease in families, de novo protein-truncating variants with supporting phenotype, significant burden in cases vs controls, or functional follow-up demonstrating pathogenic mechanism).
- Also consult external resources (OMIM, ClinVar, HGMD, gnomAD constraint metrics, and independent case reports) to corroborate any claim of Mendelian association for PDLIM5.

Because the provided content lacks any PDLIM5-specific information, it cannot be used as evidence for or against the claim that PDLIM5 is likely associated with at least one Mendelian disease.


[Read Paper](https://www.semanticscholar.org/paper/30bd7a60fbdb82dd358000834c3adc8c4a5cc869)


### Neurodevelopmental disease-associated de novo mutations and rare sequence variants affect TRIO GDP/GTP exchange factor activity

**Why Not Relevant**: The provided paper content exclusively discusses the gene TRIO (and its TRIO9 isoform), reporting enrichment of de novo and rare sequence variants in TRIO and detailed mechanistic studies of TRIO GEF domains and their effects on Rac1/RhoA signaling and neurite outgrowth. There is no mention of the gene PDLIM5 anywhere in the text, nor any data, analyses, or discussion that would link PDLIM5 to Mendelian disease. Additionally, the study focuses on de novo and rare variants associated with complex neurodevelopmental disorders (autism, schizophrenia, bipolar disorder), which are generally not equivalent to established Mendelian disease causation. For these reasons, the paper provides no direct or mechanistic evidence supporting the claim that PDLIM5 is likely associated with at least one Mendelian disease.


[Read Paper](https://www.semanticscholar.org/paper/2b88bbc8f674def05f6498b19b9af30cbf5362c8)


### Burden re-analysis of neurodevelopmental disorder cohorts for prioritization of candidate genes.

**Why Not Relevant**: The provided paper content contains only a single general methodological summary sentence: "By leveraging recent large-scale de novo burden analysis studies, employing a stringent variant filtering pipeline, and engaging in targeted patient recruitment, this study contributes to the identification of novel genes implicated in NDDs." This sentence does not mention PDLIM5 or any other specific gene, does not report variant or patient-level data, does not present statistical results, and does not describe mechanistic experiments (e.g., functional assays, segregation, animal models) that could be used to infer a causal Mendelian relationship. Therefore it provides neither direct evidence (no reported PDLIM5 variants, genotype–phenotype correlations, segregation, case counts, or significance values) nor mechanistic evidence (no molecular function, pathogenic mechanism, or experimental validation) regarding the claim that PDLIM5 is likely associated with at least one Mendelian disease. The statement is consistent with a study design that could, in principle, identify Mendelian disease genes, but without specific gene-level findings or data it is impossible to evaluate or support the claim. To assess the claim one would need verbatim excerpts reporting PDLIM5-specific findings (e.g., variant types and counts, de novo enrichment statistics, segregation in families, functional perturbation results) or mechanistic descriptions linking PDLIM5 perturbation to disease biology; none of these are present in the supplied content. Consequently the relevance of the supplied content to the PDLIM5-Mendelian disease claim is effectively zero.


[Read Paper](https://www.semanticscholar.org/paper/0a7e56a69b7001fbe8ee5a57ca3d63c5bc7951cc)


### Whole exome sequencing reveals inherited and de novo variants in autism spectrum disorder: a trio study from Saudi families

**Why Not Relevant**: The supplied paper content does not mention PDLIM5 or describe any gene-specific evidence, Mendelian inheritance, segregation data, pathogenicity assessment, or clinical diagnoses. Because the claim concerns PDLIM5 specifically and its likely association with at least one Mendelian disease, and the excerpt only reports a general result about 15 ASD-candidate genes without naming them or providing Mendelian evidence, the content is not relevant enough to support or refute the claim. Absence of PDLIM5 from the provided text means no direct or mechanistic inference about PDLIM5 can be drawn from this excerpt; while it is possible that PDLIM5 could be among the 15 genes, that cannot be concluded from the available sentence.


[Read Paper](https://www.semanticscholar.org/paper/53929790d712089e15b22cee665d3e40a92db648)


## Search Queries Used

- PDLIM5 ENH PDZ and LIM domain 5 mutation pathogenic variant case report family segregation monogenic Mendelian disease exome sequencing linkage analysis

- PDLIM5 ClinVar OMIM gnomAD pLI loss of function constraint haploinsufficiency pathogenic variant database annotation clinical significance

- PDLIM5 Z disc sarcomere cardiac muscle cardiomyopathy heart failure knockout mouse functional study protein interaction alpha actinin mechanistic pathway

- PDLIM5 de novo mutation neurodevelopmental disorder intellectual disability autism bipolar schizophrenia exome sequencing trio study rare variant burden


## Bibliometric Configuration

- Use Bibliometrics: True

- Author Impact Weight: 0.4

- Citation Impact Weight: 0.4

- Venue Impact Weight: 0.2
```
