## Supplementary material for "MENDELSEEK: An algorithm that predicts Mendelian Genes and elucidates what makes them special": PDPR.txt

```
# Claim: The gene PDPR is likely associated with at least one Mendelian disease.

**Status**: processed

**Overall Rating**: -1

**Explanation**:

No relevant papers were found that support or refute this claim.


## Relevant Papers


## Other Reviewed Papers


### The Burden of Candidate Pathogenic Variants for Kidney and Genitourinary Disorders Emerging From Exome Sequencing

**Why Not Relevant**: The provided paper content describes methods for identifying and curating genes associated with Mendelian kidney and genitourinary disorders and explains variant-interpretation criteria, but it does not mention the gene PDPR or present any variant-, clinical-, or experimental data pertaining to PDPR. The excerpts are methodological and list-oriented; the actual curated gene list is referenced as being available on a laboratory website but is not included in the supplied content. Therefore, from the supplied text alone there is no direct or mechanistic evidence to support or refute the claim that PDPR is likely associated with at least one Mendelian disease. It is possible that PDPR could appear in the full curated list or external appendix, but without that content here, the paper as provided is not informative about PDPR specifically.


[Read Paper](https://www.semanticscholar.org/paper/a75e297208c04992568e607d19aa9b9aaebd09d5)


## Search Queries Used

- PDPR mutation case report pyruvate dehydrogenase phosphatase regulatory subunit PDPR variant pathogenic monogenic Mendelian disease

- PDPR rare variant whole exome sequencing whole genome sequencing trio sequencing congenital lactic acidosis pyruvate dehydrogenase deficiency clinical sequencing

- PDPR knockout mouse model PDPR knockdown cell line pyruvate dehydrogenase phosphatase regulation PDH activity loss of function metabolic encephalopathy lactic acidosis neurodevelopmental phenotype

- PDPR OMIM ClinVar ClinGen gene disease association Mendelian gene review gnomAD loss of function constraint variant annotation


## Bibliometric Configuration

- Use Bibliometrics: True

- Author Impact Weight: 0.4

- Citation Impact Weight: 0.4

- Venue Impact Weight: 0.2
```
