## Supplementary material for "MENDELSEEK: An algorithm that predicts Mendelian Genes and elucidates what makes them special": PEMT.txt

```
# Claim: The gene PEMT is likely associated with at least one Mendelian disease.

**Status**: processed

**Overall Rating**: 0

**Explanation**:

Supporting evidence.
The provided paper documents a clear biochemical and physiological role for PEMT (phosphatidylethanolamine N‑methyltransferase) in hepatic phosphatidylcholine (PC) biosynthesis and in liver lipid homeostasis. The excerpts state that about 30% of hepatic PC is synthesized via PEMT, that increased hepatic S‑adenosylmethionine (SAMe) drives PE→PC conversion via PEMT in a mouse model, and that perturbations in this pathway (GNMT deletion raising SAMe) induce nonalcoholic fatty liver disease (NAFLD) in mice. These findings show PEMT activity can influence liver lipid accumulation and membrane PC/PE ratios, and implicate PEMT‑mediated flux as functionally important in a disease process (hepatic steatosis) in an animal model.

Caveats or contradictory evidence.
None of the provided excerpts report human genetic evidence linking PEMT variants to a Mendelian (single‑gene, heritable) disease. The paper's findings are mechanistic and largely in mice (Gnmt knockout and dietary manipulation). NAFLD is a common, complex trait with environmental and polygenic contributors; demonstrating that altering PEMT activity affects liver lipid metabolism in mice does not constitute proof that mutations in PEMT cause a Mendelian disorder in humans. There is no evidence in the excerpts of pathogenic PEMT loss‑of‑function alleles segregating with a Mendelian phenotype, nor of de novo mutations, homozygous deleterious genotypes, or consistent clinical syndromes attributable to PEMT in humans.

Analysis of potential underlying mechanisms, deeper relationships, or second‑order implications.
Biologically, PEMT is plausibly relevant to liver disease because it directly controls a major pathway of PC synthesis and thereby affects membrane composition, VLDL secretion, and triglyceride accumulation. A complete loss of PEMT function could reasonably be expected to perturb hepatic lipid handling and might, in principle, produce a severe phenotype. However, translating mechanistic plausibility into a Mendelian causal claim requires human genetic evidence (segregation, recurrent pathogenic variants, or strong, reproducible genotype–phenotype correlation). The animal data suggest PEMT could be a risk gene or a modifier for hepatic lipid disorders, but do not establish the type of allelic architecture (rare, highly penetrant mutations) that defines Mendelian disease.

Explanation of rating.
Given the provided evidence, the best characterization is that there is mechanistic and animal model evidence implicating PEMT in liver lipid metabolism and in an experimentally induced NAFLD phenotype, but no direct evidence that PEMT mutations cause a Mendelian disease in humans. Therefore the claim that “PEMT is likely associated with at least one Mendelian disease” is not supported by the excerpts. The appropriate rating is “No Evidence”: the supplied paper provides relevant functional biology but does not provide genetic or clinical evidence for a Mendelian association.


**Final Reasoning**:

I re‑examined the logic: the only evidence provided links PEMT activity to liver lipid metabolism and an NAFLD phenotype in mice. That supports biological plausibility but not a human Mendelian causal relationship. Without human genetic data showing pathogenic PEMT variants that segregate with a Mendelian phenotype (or equivalent strong genetic evidence), one cannot conclude PEMT is likely associated with a Mendelian disease. Thus the initial assessment stands: no evidence in the provided material supports the Mendelian association claim.


## Relevant Papers


### Finding the balance: The role of S‐adenosylmethionine and phosphatidylcholine metabolism in development of nonalcoholic fatty liver disease

**Authors**: R. Jacobs (H-index: 40), D. Vance (H-index: 78)

**Relevance**: 0.2

**Bibliometric Impact**: 0.5819272727272727


**Excerpts**:

- Liver cells are unusual in that they synthesize 30% of hepatic PC by way of the sequential methylation of phosphatidylethanolamine (PE) catalyzed by phosphatidylethanolamine N-methyltransferase (PEMT); the rest of PC is biosynthesized by way of the CDP-choline pathway.

- Through a series of careful experiments, the authors showed that elevated hepatic SAMe in Gnmt mice induces the conversion of PE to PC by way of PEMT.

- Deletion of GNMT increased steady-state SAMe levels 40-fold and induced NAFLD in mice.

- Consequently, in order to maintain a normal membrane PC/PE ratio, the liver stimulates PC secretion by way of VLDL and high-density lipoproteins and increases PC degradation by way of phospholipase D or C, leading to increased DG production (Fig. 1A).

- Thus, PC catabolism promotes hepatic TG accumulation.

- When Gnmt mice were fed a methionine-deficient diet, hepatic SAMe and flux of PE to PC flux were normalized, and hepatic lipids were restored to control levels.


**Explanations**:

- This sentence directly defines PEMT's biochemical role in the liver: catalyzing sequential methylation of PE to produce a substantial fraction (~30%) of hepatic phosphatidylcholine (PC). Relation to the claim: mechanistic evidence that PEMT has an essential role in hepatic phospholipid metabolism, which makes it biologically plausible that PEMT perturbation could have phenotypic consequences. Strengths: clear, quantitative statement of PEMT's contribution to PC synthesis. Limitations: this is biochemical/physiologic information, not genetic or clinical evidence of PEMT causing a Mendelian disease in humans.

- This sentence reports experimental evidence (in Gnmt knockout mice) that elevated SAMe increases conversion of PE to PC via PEMT. Relation to the claim: mechanistic evidence showing that altered PEMT activity/pathway flux can produce measurable metabolic changes in vivo. Strengths: in vivo experimental demonstration connecting SAMe levels and PEMT-catalyzed flux. Limitations: this is in a mouse model of GNMT deficiency (not a PEMT mutation), so it shows PEMT activity is responsive and can contribute to phenotype but does not show that variants in PEMT cause a Mendelian disorder in humans.

- This sentence shows that deleting GNMT in mice causes a large increase in SAMe and results in nonalcoholic fatty liver disease (NAFLD). Relation to the claim: indirect mechanistic/phenotypic context—GNMT perturbation leads to a pathology in which PEMT-mediated metabolism is implicated. Strengths: links perturbation of methylation metabolism to a defined disease phenotype in an animal model. Limitations: GNMT is a different gene; this does not demonstrate that PEMT mutations cause Mendelian disease. Also, mouse phenotypes do not directly prove human Mendelian inheritance.

- This sentence describes downstream cellular adjustments (increased secretion and degradation of PC) that occur to normalize membrane PC/PE ratio, with increased diacylglycerol (DG) production as a consequence. Relation to the claim: mechanistic evidence showing how perturbations in PEMT-mediated PC production can alter lipid handling pathways that plausibly lead to hepatic lipid accumulation. Strengths: clarifies mechanistic pathway linking PEMT activity/PC balance to lipid metabolic outcomes. Limitations: descriptive/mechanistic; not genetic evidence of PEMT as the causal gene in a Mendelian disease, and derived from the experimental context of GNMT perturbation.

- This concise statement links PC catabolism to hepatic triacylglycerol (TG) accumulation. Relation to the claim: mechanistic—shows an outcome downstream of altered PC metabolism (in which PEMT participates). Strengths: provides a proximate mechanism for hepatic steatosis. Limitations: again mechanistic and not evidence that PEMT mutation segregates with a Mendelian disease; causal inference for PEMT-specific genetic defects is not demonstrated.

- This sentence reports that dietary normalization of SAMe in Gnmt mice restored the PE→PC flux and hepatic lipids to control levels. Relation to the claim: mechanistic evidence that flux through the PEMT pathway is functionally linked to hepatic lipid phenotype and is modifiable. Strengths: demonstrates reversibility and functional linkage of the pathway. Limitations: intervention in a mouse model of GNMT deficiency; does not implicate PEMT mutations as the genetic cause of a Mendelian disease in humans.


[Read Paper](https://www.semanticscholar.org/paper/84ee9d04509e2e86bdb5cc4c1f71d4b5d4ba120e)


## Other Reviewed Papers


### The landscape of genetic diseases in Saudi Arabia based on the first 1000 diagnostic panels and exomes

**Why Not Relevant**: The provided paper content is a single high-level summary sentence about the overall causes of negative clinical exome results in a cohort. It contains no mention of the PEMT gene, no variant data, no clinical case descriptions, no functional assays, no segregation analyses, and no mechanistic discussion tying PEMT to disease. Therefore it cannot be used as direct evidence for or against the claim that PEMT is likely associated with at least one Mendelian disease. The only tenuous, indirect inference that could be drawn is that some genes currently not recognized as disease genes might explain some unsolved cases, but that is a generic statement about the state of interpretation in clinical sequencing and is not specific or evidentiary for PEMT. Given the absence of any PEMT-specific data or mechanistic information, the relevance to the claim is negligible.


[Read Paper](https://www.semanticscholar.org/paper/219eccc68d56355c26672fd7003218a97dbbaa63)


### Liver-specific loss of Perilipin 2 alleviates diet-induced hepatic steatosis, inflammation, and fibrosis.

**Why Not Relevant**: The paper presents mechanistic and physiological evidence in a mouse model that PEMT activity (remodeling of PE to PC) is involved in the response to diet-induced hepatic steatosis and inflammation. However, it does not present any human genetic data (no reports of PEMT pathogenic variants, familial segregation, de novo mutations, linkage/association to inherited syndromes, or clinical descriptions consistent with Mendelian inheritance). The experimental system is a Plin2 liver-specific knockout in mice subjected to a methionine-choline-deficient diet; PEMT is implicated as a compensatory enzymatic mechanism, not as a gene that has been mutated to produce a heritable disease phenotype. Species differences, the environmental/dietary context, the short-term induced disease model, and the absence of any human genetic or clinical evidence mean the paper does not provide direct evidence that PEMT is associated with any Mendelian disease. Therefore relevance to the specific claim is very low despite mechanistic relevance to liver lipid biology.


[Read Paper](https://www.semanticscholar.org/paper/cd974120b5fd89a27fafbd58134eb62198086c8d)


### TTC7A Variants Previously Described to Cause Enteropathy Are Observed on a Single Haplotype and Appear Non-pathogenic in Pediatric Inflammatory Bowel Disease Patients

**Why Not Relevant**: The provided paper content exclusively addresses TTC7A (Tetratricopeptide Repeat Domain 7A) variants and their possible contribution to polygenic IBD. It contains no mention of the PEMT gene, no data on PEMT variants, no clinical reports implicating PEMT in any Mendelian disorder, and no mechanistic discussion that would link TTC7A findings to PEMT. Because the claim concerns PEMT being likely associated with at least one Mendelian disease, and the content pertains to a different gene and a polygenic disease context, the content is irrelevant to assessing the claim. To evaluate the claim about PEMT one would need papers that describe PEMT variant segregation in families, loss- or gain-of-function studies for PEMT causing a Mendelian phenotype, case reports of patients with pathogenic PEMT variants, or mechanistic data directly connecting PEMT dysfunction to a Mendelian disease phenotype; none of these are present in the provided content.


[Read Paper](https://www.semanticscholar.org/paper/3818a966b5d6e8b0eda65fdef043ac0727fa429c)


### The landscape of genetic diseases in Saudi Arabia based on the first 1000 diagnostic panels and exomes

**Why Not Relevant**: The provided paper content is a single high-level summary sentence about the overall experience of a clinical next-generation sequencing laboratory and states: "The experience of the only reference clinical next-generation sequencing lab in Saudi Arabia with the first 1000 families who span a wide-range of suspected Mendelian phenotypes suggests that most “negative” clinical exome tests are unsolved due to interpretation rather than technical limitations." This sentence does not mention the gene PEMT, contains no gene-level results, no variant data, no segregation or population evidence, no functional or mechanistic data, and no statistical associations that could link PEMT to any Mendelian disease. Therefore it provides neither direct evidence (e.g., observed pathogenic variants in PEMT, case reports, segregation, burden testing) nor mechanistic evidence (e.g., functional assays, pathway links) relevant to the claim that "PEMT is likely associated with at least one Mendelian disease." The summary instead addresses a general cause of diagnostic negatives (interpretation) across many families; while that general point could imply that some gene–disease links remain undiscovered or under-interpreted, that is speculative and does not supply the specific evidence required to support or refute the PEMT claim. Additionally, the excerpt lacks methodological detail, concrete results, and any PEMT-specific context, so it cannot be used to assess statistical or practical significance for PEMT. For these reasons the content is not relevant to evaluating the claim about PEMT.


[Read Paper](https://www.semanticscholar.org/paper/ede99a52f70d29d27d75cca2083dae9d027bb169)


### The Rare Diseases Pilot for the 100,000 Genomes Project: Findings in Known and New Genes by Analysis of 3,549 Whole Genome Sequenced Samples from Patients and Relatives with Haematological, Haemostasis and Immune Disorders

**Why Not Relevant**: The provided paper content does not mention the gene PEMT anywhere, nor does it present a gene-level list or specific association results that include PEMT. All relevant sentences describe study design, cohort size, aggregate variant counts, numbers of diagnostic-grade genes identified, and methods used to nominate novel genes, but none present direct evidence (statistical association, co-segregation, functional assays, or clinical reports) tying PEMT to any Mendelian phenotype. Therefore this paper cannot be used to support or refute the specific claim about PEMT. The evidence is only indirectly relevant in that the study had the scope and methods to discover gene-disease associations (i.e., PEMT could have been evaluated), but without gene-level disclosure the absence of PEMT mention leaves no basis to conclude PEMT is 'likely associated' with at least one Mendelian disease.


[Read Paper](https://www.semanticscholar.org/paper/2b83d98979e751ac71319472b3eb9c84ca1636d0)


### NGS based studies on primary immunodeficiencies (PIDs) : causative gene identification, tool development and application

**Why Not Relevant**: The paper focuses on identifying genes associated with primary immunodeficiency diseases (PIDs) using WES/TRS in 602 samples and reports specific PID-related genes and candidate novel PID genes. The gene PEMT is not mentioned anywhere in the provided text. Because the study is narrowly focused on PIDs, the absence of PEMT from the reported findings is only weak, indirect evidence regarding the claim that PEMT is associated with a Mendelian disease. Absence from these PID results does not exclude PEMT as disease-associated in other Mendelian disorders or cohorts. Furthermore, the paper reports results from targeted panels (219 common PID genes) and PID-focused analyses; PEMT may not have been included in the panel or may not be relevant to immune phenotypes examined. Therefore this paper provides no direct supportive evidence that PEMT is associated with any Mendelian disease, and only minimal, indirect negative information (PEMT was not among genes implicated in this PID cohort).


[Read Paper](https://www.semanticscholar.org/paper/7786e43fbaf68904111f286747f0cf8968c2dd1e)


## Search Queries Used

- PEMT mutation pathogenic variant human case report phosphatidylethanolamine N methyltransferase Mendelian disease

- PEMT monogenic Mendelian disorder rare variant homozygous compound heterozygous inherited disease phosphatidylethanolamine N methyltransferase

- phosphatidylethanolamine N methyltransferase knockout mouse phenotype phosphatidylcholine synthesis choline deficiency liver steatosis hepatic failure mechanism

- PEMT ClinVar OMIM ClinGen gene disease validity pathogenic variant review systematic review meta analysis phosphatidylethanolamine N methyltransferase


## Usage Statistics

- Prompt Tokens: 0

- Completion Tokens: 0

- Total Tokens: 0

- Estimated Cost: $0.0323


## Bibliometric Configuration

- Use Bibliometrics: True

- Author Impact Weight: 0.4

- Citation Impact Weight: 0.4

- Venue Impact Weight: 0.2
```
