## Supplementary material for "MENDELSEEK: An algorithm that predicts Mendelian Genes and elucidates what makes them special": PER1.txt

```
# Claim: The gene PER1 is likely associated with at least one Mendelian disease.

**Status**: processed

**Overall Rating**: -1

**Explanation**:

No relevant papers were found that support or refute this claim.


## Relevant Papers


## Other Reviewed Papers


### Role of common and rare variants in SCN10A: results from the Brugada syndrome QRS locus gene discovery collaborative study.

**Why Not Relevant**: The paper focuses on genetic variation in Brugada syndrome and reports sequencing and functional analysis of seven candidate genes (SCN10A, HAND1, PLN, CASQ2, TKT, TBX3, and TBX5). The gene PER1 is not mentioned anywhere in the provided content, nor are there any data, analyses, or mechanistic discussions pertaining to PER1. Therefore this paper provides no direct evidence for or against the claim that PER1 is associated with at least one Mendelian disease. Absence of PER1 in the study only indicates that the authors did not investigate that gene; it does not constitute evidence that PER1 is not disease-associated. To evaluate the claim, one should consult studies or databases that specifically examine PER1 (e.g., OMIM, ClinVar, locus-specific literature, or cohort sequencing studies that included PER1).


[Read Paper](https://www.semanticscholar.org/paper/2d19e568c5342c38c9fcf4f16ea40cf93acafb64)


### Whole Exome Sequencing Identifies a Causal RBM20 Mutation in a Large Pedigree With Familial Dilated Cardiomyopathy

**Why Not Relevant**: This paper reports whole exome sequencing in a single large family with autosomal dominant familial dilated cardiomyopathy and identifies a causal variant in RBM20. The provided content contains no mention of the gene PER1, no variants in PER1, and no mechanistic discussion involving PER1. Therefore it provides neither direct evidence (observational/genetic association) nor mechanistic evidence (biological pathway or functional data) linking PER1 to any Mendelian disease. The study's negative relevance to PER1 is limited to this specific family and phenotype: absence of PER1 findings here does not constitute evidence that PER1 is not involved in other Mendelian diseases or other cohorts. Because the paper neither examines nor reports PER1, its relevance to the claim that "PER1 is likely associated with at least one Mendelian disease" is negligible.


[Read Paper](https://www.semanticscholar.org/paper/64591300dba1c06e3f7216d58688ad7c6a3694be)


### Tay-Sachs Disease: Two Novel Rare HEXA Mutations from Pakistan and Morocco

**Why Not Relevant**: The provided paper content exclusively reports on Tay-Sachs disease (TSD) and genetic variants in the HEXA gene. The abstract repeatedly identifies HEXA as the causal gene and reports specific HEXA variants in the studied families; there is no mention of the gene PER1, no reported PER1 variants, no functional assays involving PER1, and no mechanistic discussion linking PER1 to any Mendelian phenotype. Because the paper's experimental focus (targeted gene sequencing and whole-exome sequencing for families with TSD) and its reported results are solely about HEXA, it provides no direct or mechanistic evidence supporting the claim that PER1 is associated with a Mendelian disease. Caveats: the absence of PER1 in this paper is only evidence that this study does not support the claim — it does not disprove any possible PER1–disease associations reported elsewhere. Also, while whole-exome sequencing was performed (so PER1 variation could in principle have been detectable), the manuscript describes interpretation directed to the TSD phenotype and reports only HEXA findings; thus this study is neither designed nor reported in a way that would provide evidence for PER1 involvement in Mendelian disease.


[Read Paper](https://www.semanticscholar.org/paper/fa6face2f760b90a623edd99dc707845025c9a7a)


### Gene discovery and cellular modelling of rare autosomal recessive neurodevelopmental conditions

**Why Not Relevant**: Relevance is essentially zero because the provided paper content does not mention the gene PER1 at all. The study reports Mendelian gene findings (HERC2, TUBA1A, KLHL7, MAL) and includes functional characterization for those genes, but there is no direct evidence (no variant calls, segregation, phenotypic correlation) or mechanistic data related to PER1. Limitations to note: absence of evidence in this small cohort (13 families) and focused NDD phenotypes does not prove PER1 is not associated with any Mendelian disease; it only indicates this paper provides no information on PER1. To evaluate the claim about PER1 being likely associated with at least one Mendelian disease, one would need direct reports of pathogenic PER1 variants with segregation/functional validation or credible mechanistic links from other studies or databases (e.g., ClinVar, OMIM, case reports, functional studies).


[Read Paper](https://www.semanticscholar.org/paper/1916e63deed84eba433676327e1d8b5a8d009cf7)


## Search Queries Used

- PER1 pathogenic variant ClinVar OMIM Mendelian monogenic autosomal dominant autosomal recessive case report familial segregation

- PER1 exome sequencing rare disease trio Mendelian gene discovery candidate gene novel gene rare variant segregation pedigree family study

- PER1 mutation familial advanced sleep phase syndrome circadian rhythm sleep disorder inherited segregation functional study electrophysiology behavioral phenotype

- PER1 knockout mouse phenotype loss of function functional study gnomAD constraint pLI loss of function tolerance population variation evidence against monogenic disease


## Bibliometric Configuration

- Use Bibliometrics: True

- Author Impact Weight: 0.4

- Citation Impact Weight: 0.4

- Venue Impact Weight: 0.2
```
