## Supplementary material for "MENDELSEEK: An algorithm that predicts Mendelian Genes and elucidates what makes them special": PFAS.txt

```
# Claim: The gene PFAS is likely associated with at least one Mendelian disease.

**Status**: processed

**Overall Rating**: 0

**Explanation**:

No relevant papers were found for this claim.


## Relevant Papers


## Search Queries Used

- PFAS phosphoribosylformylglycinamidine synthase FGAMS gene mutation Mendelian disease case report exome sequencing pathogenic variant biallelic autosomal recessive autosomal dominant intellectual disability developmental delay

- PFAS FGAMS phosphoribosylformylglycinamidine synthase purine biosynthesis enzyme deficiency congenital disorder of purine metabolism metabolic encephalopathy loss of function functional study enzyme activity

- PFAS ClinVar OMIM GenCC gnomAD gene disease association pathogenic variant PFAS gene constraint pLI missense Z score clinical database curation

- PFAS gene nomenclature confusion per and polyfluoroalkyl substances environmental PFAS gene name misannotation annotation error distinguish gene PFAS from perfluoroalkyl literature
```
