## Supplementary material for "MENDELSEEK: An algorithm that predicts Mendelian Genes and elucidates what makes them special": PFN2.txt

```
# Claim: The gene PFN2 is likely associated with at least one Mendelian disease.

**Status**: processed

**Overall Rating**: -1

**Explanation**:

No relevant papers were found that support or refute this claim.


## Relevant Papers


## Other Reviewed Papers


### Non-invasive prenatal sequencing for multiple Mendelian monogenic disorders using circulating cell-free fetal DNA

**Why Not Relevant**: The provided paper content does not mention PFN2 or present a list of the 30 genes tested; it therefore contains no direct or mechanistic evidence for or against the claim that PFN2 is likely associated with at least one Mendelian disease. The sentence only states that a panel of 30 genes (unnamed) associated with dominant monogenic diseases is detectable by a non-invasive prenatal test with high accuracy. From that alone one cannot infer that PFN2 is included in the panel or that PFN2 has any demonstrated disease association. To evaluate the claim about PFN2 one would need the paper's gene list, any gene-specific results or variant interpretations, or other literature establishing PFN2 pathogenic variants and phenotypes. Absent those details, relevance to the PFN2 claim is effectively zero.


[Read Paper](https://www.semanticscholar.org/paper/965b5d12657d5a39be70c31cf4cb3eb1617f5e96)


### Trio-based exome sequencing reveals a high rate of the de novo variants in intellectual disability

**Why Not Relevant**: The provided paper content contains only a single summary sentence about the general utility of trio-based WES for diagnosing intellectual disability. It contains no mention of PFN2, no presentation of genotype–phenotype data, no descriptions of identified variants, no functional or mechanistic studies, and no statistical evidence concerning any particular gene. Because the claim concerns whether PFN2 is likely associated with at least one Mendelian disease, evidence would require explicit reporting of PFN2 variants associated with a segregating phenotype, statistical enrichment, or biological mechanisms implicating PFN2 in disease. None of that information is present in the supplied content, so the paper as provided offers no relevant direct or mechanistic evidence for or against the claim.


[Read Paper](https://www.semanticscholar.org/paper/43aa47149af624a54ff81b7ef306c19682f58e84)


### Whole Exome Sequencing Identifies a Heterozygous Variant in the Cav1.3 Gene CACNA1D Associated with Familial Sinus Node Dysfunction and Focal Idiopathic Epilepsy

**Why Not Relevant**: The provided paper describes a heterozygous variant (p.Arg930His) in the CACNA1D gene and functional effects on Cav1.3 L-type calcium channel isoforms; it makes no mention of PFN2. Therefore it contains no direct clinical, genetic, or mechanistic evidence that PFN2 is associated with any Mendelian disease. Absence of PFN2 in this study means it cannot be used to support the claim. Limitations: a single paper not mentioning PFN2 does not disprove any association of PFN2 with Mendelian disease more broadly; to evaluate the claim one must examine other sources (e.g., OMIM, ClinVar, HGMD, peer-reviewed reports describing PFN2 variants segregating with disease, functional studies of PFN2 variants, or gene-disease validity curation such as ClinGen).


[Read Paper](https://www.semanticscholar.org/paper/66576bd7a92183605cc1096dcf44e7c5c33ae2f9)


### Getting Smart about p21-Activated Kinases

**Why Not Relevant**: The provided paper text contains no mention of PFN2 (profilin 2) by name and provides no genetic data, case reports, linkage, segregation, or variant-level evidence implicating PFN2 in any Mendelian disease. The study focuses on PAK family kinases (PAK1/PAK3), documents human Mendelian associations for PAK3, and describes mechanistic links between PAKs, LIMK, and cofilin (actin-regulatory pathway). Although PFN2 also participates in actin dynamics and therefore could be mechanistically plausible to consider in the broader context of actin-related neurological disorders, the paper supplies only indirect pathway-level background (LIMK→cofilin) and no direct or specific evidence linking PFN2 to Mendelian disease. Therefore the content is not relevant for concluding that PFN2 is likely associated with at least one Mendelian disease.


[Read Paper](https://www.semanticscholar.org/paper/bd16b674b3c93d0086b30a9e4a8d33e00700a69a)


### Identifying genomic variant associated with long QT syndrome type 2 in an ecuadorian mestizo individual: a case report

**Why Not Relevant**: The paper contains no mention of the gene PFN2, no reported PFN2 variants, and no functional/mechanistic data concerning PFN2. All genetic and mechanistic content concerns KCNH2 (a potassium channel gene) and two other genes (AKAP9 and TTN). Therefore the paper provides no direct evidence supporting an association between PFN2 and any Mendelian disease, nor any mechanistic evidence that would make such an association plausible. Absence of PFN2 in this single-case LQTS report does not disprove any possible PFN2-disease associations elsewhere, but it means this paper is irrelevant as evidence for the claim.


[Read Paper](https://www.semanticscholar.org/paper/aa65df486c4f1720d86feb42ddc72ed25ab57431)


### Complex Autism Spectrum Disorder with Epilepsy, Strabismus and Self-Injurious Behaviors in a Patient with a De Novo Heterozygous POLR2A Variant

**Why Not Relevant**: The provided paper content focuses entirely on POLR2A variants and the associated neurodevelopmental phenotype (NEDHIB) in the context of autism spectrum disorder. There is no mention of PFN2, PFN2 variants, or any data related to PFN2 in the text supplied. Because the content does not address PFN2 at the gene, variant, mechanistic, or epidemiologic level, it provides no direct or mechanistic evidence for or against the claim that PFN2 is likely associated with at least one Mendelian disease. Note that absence of PFN2 in this paper does not imply PFN2 is not disease-associated; it simply means this paper is not relevant to evaluating that claim. To assess the claim about PFN2, one would need papers that (a) identify pathogenic PFN2 variants segregating with Mendelian phenotypes, (b) report de novo PFN2 variants with consistent phenotypes and supporting functional data, or (c) provide mechanistic evidence linking PFN2 perturbation to disease phenotypes.


[Read Paper](https://www.semanticscholar.org/paper/84db10752492daa56d3a36541e864fa24f1ca174)


### Implications of a De Novo Variant in the SOX12 Gene in a Patient with Generalized Epilepsy, Intellectual Disability, and Childhood Emotional Behavioral Disorders

**Why Not Relevant**: The provided paper content discusses a de novo variant in the SOX12 gene and the role of SOX (SRY-box) transcription factors in neurodevelopment. It does not mention PFN2 at any point, nor does it provide data, analyses, or mechanistic discussion that involves PFN2. The claim concerns whether PFN2 is likely associated with at least one Mendelian disease. Because the paper focuses exclusively on SOX family genes (specifically SOX12, with contextual reference to SOX4 and SOX11), the study provides neither direct evidence (no PFN2 variants, case reports, or genetic association data) nor mechanistic evidence (no discussion of PFN2 molecular function, pathways, or pathogenic mechanisms) relevant to PFN2. Therefore the paper cannot support or refute the claim about PFN2. Additional reasons: (1) the biological mechanisms discussed (HMG domain, DNA binding and transcriptional regulation in SOX proteins) are specific to the SOX family and do not generalize to PFN2 without external justification; (2) the genetic findings reported (a de novo SOX12 variant, in silico pathogenicity predictions, and structural predictions for SOX12) pertain only to SOX12 and are not transferable evidence for PFN2. To evaluate the claim about PFN2, papers that specifically report PFN2 variants in Mendelian disease patients, functional studies of PFN2 variants, or genetic/clinical associations involving PFN2 would be required, none of which are present in this content.


[Read Paper](https://www.semanticscholar.org/paper/5cf652470efa4406f72843aea8389f4e398a99f8)


### A novel de novo hemizygous ARHGEF9 mutation associated with severe intellectual disability and epilepsy: a case report

**Why Not Relevant**: This paper reports a de novo hemizygous deletion in ARHGEF9 and discusses the role of ARHGEF9 (collybistin) in clustering gephyrin and GABA(A) receptors and causing X-linked intellectual disability. The text provided does not mention PFN2 (profilin 2) at all, contains no data on PFN2 variants, expression, functional studies, or segregation with disease, and gives no mechanistic link between ARHGEF9 and PFN2. Therefore the paper provides neither direct nor mechanistic evidence that PFN2 is associated with any Mendelian disease. Any inference about PFN2 from this paper would be purely speculative (e.g., both genes may be brain-expressed or synaptic), but the paper contains no statements, data, or analyses that support or refute the claim about PFN2. To assess the claim about PFN2 one would need papers that explicitly report pathogenic PFN2 variants with segregation/functional evidence, mechanistic studies showing how PFN2 perturbation causes a Mendelian phenotype, or authoritative genetic-disease annotations linking PFN2 to a specific Mendelian disorder—none of which are present in the provided content.


[Read Paper](https://www.semanticscholar.org/paper/988bf7595fc677ddeb7de11713ff3345556d6a96)


### Case report: Preimplantation genetic testing for infantile GM1 gangliosidosis

**Why Not Relevant**: The paper reports a family with GM1 gangliosidosis caused by pathogenic variants in GLB1 and describes identification of GLB1 variants and preimplantation genetic testing targeted to GLB1. The manuscript text provided contains no mention of PFN2, no sequence or variant data for PFN2, no functional or mechanistic experiments involving PFN2, and no epidemiologic or clinical observations linking PFN2 to any Mendelian phenotype. Therefore this paper provides no direct evidence that PFN2 is associated with any Mendelian disease. Mechanistically, nothing in the paper links PFN2 to the biochemical pathway (β-galactosidase deficiency, lysosomal storage) described for GM1 gangliosidosis; the mechanism and genetics discussed are specific to GLB1. Methodological note: while the authors used next-generation sequencing and targeted PGT-M/haplotype analysis, those methods were applied to detect GLB1 variants in this family; absence of PFN2 discussion indicates PFN2 was not implicated or reported. In short, the evidence relevant to the claim is nil: relevance = 0.0. If you want to evaluate whether PFN2 is likely associated with a Mendelian disease, examine resources that directly address PFN2, such as OMIM, ClinVar, HGMD, gene-specific case reports, familial segregation studies, loss-of-function / missense constraint metrics (gnomAD), and functional experiments showing pathogenic mechanisms; those are the kinds of direct and mechanistic evidence required but are not present in this paper.


[Read Paper](https://www.semanticscholar.org/paper/ce981bc89c565bb4d97baff441baaf8695595448)


### PM371. Measurement of genomic copy number and DNA methylation levels of LINE-1 in the brains of poly(I:C) mouse model

**Why Not Relevant**: The provided paper content does not mention the gene PFN2 (Profilin 2) or any alternate symbol for that gene. The text is a concatenation of abstracts describing studies on LINE-1 retrotransposition, NMDA receptor/5-HT2CR interactions, Reelin (RELN) copy-number variation, neurogranin (NRGN) knockout mice, effects of electroconvulsive shock, and ginseng effects in animal models. None of these passages report human genetic sequence variants, segregation data, pathogenic mutations, clinical descriptions of Mendelian disorders, or experimental results directly involving PFN2. Mechanistic material presented (e.g., LINE-1 mobilization, Reelin signaling, dopamine/GABA alterations, immature dentate gyrus phenotypes) does not mention PFN2 or a plausible mechanistic link to PFN2 function. Because there is no direct or mechanistic evidence concerning PFN2 in the provided content, the paper cannot be used to support or refute the claim that PFN2 is likely associated with at least one Mendelian disease. If additional sections of the paper (not included here) discuss PFN2, those should be provided for evaluation; based on the supplied text alone, relevance to the claim is effectively zero.


[Read Paper](https://www.semanticscholar.org/paper/96a01f3e94a43f62c9ca87b0f5cd3703348cee50)


## Search Queries Used

- PFN2 mutation pathogenic variant ClinVar OMIM Mendelian monogenic disease case report

- PFN2 de novo variant whole exome sequencing whole genome sequencing neurodevelopmental disorder intellectual disability epilepsy autism cohort study

- PFN2 profilin 2 actin binding synaptic function neuronal development knockout mouse zebrafish phenotype functional study pathogenic mechanism

- PFN2 gnomAD loss of function constraint pLI observed expected gene constraint ClinGen gene curation population allele frequency case control burden study no association


## Bibliometric Configuration

- Use Bibliometrics: True

- Author Impact Weight: 0.4

- Citation Impact Weight: 0.4

- Venue Impact Weight: 0.2
```
