## Supplementary material for "MENDELSEEK: An algorithm that predicts Mendelian Genes and elucidates what makes them special": PHC3.txt

```
# Claim: The gene PHC3 is likely associated with at least one Mendelian disease.

**Status**: processed

**Overall Rating**: -1

**Explanation**:

No relevant papers were found that support or refute this claim.


## Relevant Papers


## Other Reviewed Papers


### Chromodomain helicase DNA-binding proteins in stem cells and human developmental diseases.

**Why Not Relevant**: The provided paper excerpt is a review focused on chromodomain helicase DNA-binding (CHD) proteins and their roles in regulation of chromatin and human developmental diseases. The excerpt does not mention PHC3, nor does it present genetic, clinical, or experimental data linking PHC3 to any Mendelian disorder. CHD proteins are a different protein family from Polycomb group proteins such as PHC3, so findings about CHD proteins cannot be directly extrapolated to PHC3. The single relevant sentence quoted only offers a broad, non-specific statement that chromatin regulators can be disease genes; it is insufficient as direct or gene-specific mechanistic evidence. To evaluate the claim that PHC3 is likely associated with at least one Mendelian disease would require evidence absent from this paper: human genetic association or segregation data, pathogenic variants reported in patients, functional studies showing variant impact consistent with disease mechanism, or animal models recapitulating disease phenotypes. Because none of those are present in the supplied content, the paper provides negligible direct or mechanistic evidence for the claim.


[Read Paper](https://www.semanticscholar.org/paper/2fc823df7053c0006b7868afa772e84e211353a4)


### A novel intragenic DPF2 deletion identified by genome sequencing in an adult with clinical features of Coffin‐Siris syndrome

**Why Not Relevant**: The provided paper content exclusively discusses Coffin-Siris syndrome (CSS) and genetic variants in DPF2, a subunit of the BAF chromatin-remodeling complex. Multiple excerpts and mechanistic descriptions (impaired DPF2 binding to H3 tails, PHD domain clustering, suggested dominant-negative effects, escape from NMD, aggregation of mutant protein, and report of an intragenic DPF2 deletion in the proband) all concern DPF2. The text contains no mention of PHC3, no genetic association data involving PHC3, and no experimental or mechanistic results that implicate PHC3. Because the paper's scope and data pertain to a different gene and chromatin complex, it provides neither direct nor indirect (mechanistic) evidence supporting the claim that PHC3 is likely associated with at least one Mendelian disease. Consequently the relevance to the PHC3 claim is effectively zero. Limitations: absence of evidence in this paper does not constitute evidence of absence regarding PHC3 in other literature, but within this manuscript there is nothing that assesses or links PHC3 to Mendelian disease.


[Read Paper](https://www.semanticscholar.org/paper/7811e3a2452c7000d520cbaf96557f569519aa1b)


### A frameshift mutation in the SCNN1B gene in a family with Liddle syndrome: A case report and systematic review

**Why Not Relevant**: Relevance to the claim is effectively zero because the paper exclusively studies Liddle syndrome and variants in SCNN1A, SCNN1B, and SCNN1G (with a reported frameshift in SCNN1B). PHC3 is not mentioned anywhere in the provided content; neither direct association data (variants, segregation, case reports) nor mechanistic discussion of PHC3 is present. The mechanistic details provided (truncation of the ENaC β subunit and loss of the PY motif) pertain specifically to epithelial sodium channel biology and SCNN1B pathogenicity, and therefore cannot be used to infer an association between PHC3 and any Mendelian disease. A caveat: the authors used whole-exome sequencing, which in principle could detect variants in PHC3, but they report only SCNN1B as the causal finding; absence of a PHC3 report here is not definitive proof that PHC3 is not associated with Mendelian disease in general. However, based on the content provided, there is no evidence supporting or refuting the claim about PHC3, so this paper does not inform the claim.


[Read Paper](https://www.semanticscholar.org/paper/b93e9a7f64d9f9ebd09ef30cf3dd0b2fcc350596)


### [A rare variant in the TTR gene (p.E112K) is associated with systemic amyloidosis and a new symptom - skin hyperemia in response to ethanol intake: family segregation analysis, literature review, and a clinical case. Case report].

**Why Not Relevant**: This paper exclusively addresses transthyretin (TTR) and transthyretin-related (ATTR) amyloidosis, including hereditary ATTR due to mutations in the TTR gene. There is no mention of the gene PHC3, no study of PHC3 variants, and no mechanistic or clinical data relating PHC3 to any Mendelian phenotype. Therefore the paper provides no direct or mechanistic evidence supporting or refuting the claim that PHC3 is associated with at least one Mendelian disease. Absence of PHC3 in this paper does not imply PHC3 is not disease-associated; it only means this source is irrelevant to that claim. To evaluate the claim about PHC3, one should consult gene-disease databases (OMIM, ClinGen, ClinVar, HGMD), population-variant resources (gnomAD), and targeted literature searches (PubMed) for PHC3 variants, segregation data, functional studies, and curated gene-disease validity assessments.


[Read Paper](https://www.semanticscholar.org/paper/2567df8ee078bbbd995e907e0465d6337ffeeb26)


### A novel mutation in the ATP7B gene causing hepatolenticular degeneration in a Chinese family: A case report

**Why Not Relevant**: This paper exclusively concerns ATP7B and a novel ATP7B variant implicated in Wilson disease (hepatolenticular degeneration). The provided content contains no mention of the gene PHC3, no data (genetic, clinical, functional, or mechanistic) involving PHC3, and no discussion of PHC3 disease associations. Therefore it provides no direct or mechanistic evidence supporting or refuting the claim that PHC3 is likely associated with at least one Mendelian disease. The study is a single-case report focusing on ATP7B, with predictive (not necessarily experimentally validated) functional interpretation of an ATP7B variant; none of these elements bear on PHC3. Because the paper does not address PHC3 in any way, relevance to the claim is effectively zero.


[Read Paper](https://www.semanticscholar.org/paper/9d4b911621bf3cc38aca3619e915780869df23d8)


## Search Queries Used

- PHC3 mutation Mendelian disease case report family segregation monogenic pathogenic variant

- PHC3 ClinVar gnomAD ExAC loss of function intolerance pLI constraint rare variants pathogenicity clinical database

- PHC3 polycomb PRC1 chromatin remodeling gene regulation developmental disorder intellectual disability congenital anomalies

- Phc3 knockout mouse phenotype zebrafish morpholino Drosophila polyhomeotic homolog developmental defects neural development heart malformation PHC1 PHC2 paralog compensation


## Bibliometric Configuration

- Use Bibliometrics: True

- Author Impact Weight: 0.4

- Citation Impact Weight: 0.4

- Venue Impact Weight: 0.2
```
