## Supplementary material for "MENDELSEEK: An algorithm that predicts Mendelian Genes and elucidates what makes them special": PHLPP1.txt

```
# Claim: The gene PHLPP1 is likely associated with at least one Mendelian disease.

**Status**: processed

**Overall Rating**: -1

**Explanation**:

No relevant papers were found that support or refute this claim.


## Relevant Papers


## Other Reviewed Papers


### Genomic Data Sharing for Novel Mendelian Disease Gene Discovery: The Matchmaker Exchange.

**Why Not Relevant**: The provided paper content is a general review of the Matchmaker Exchange (MME) infrastructure and its role in facilitating data sharing and case matchmaking for rare Mendelian disorders. The text describes the MME network, participating nodes, and aggregate dataset size, but contains no mention of the gene PHLPP1, no case reports, no variant data, and no functional or mechanistic studies related to PHLPP1. Therefore it provides neither direct evidence (patient/variant/phenotype associations) nor mechanistic evidence (biological function, pathogenic mechanism, model organism data, or biochemical assays) linking PHLPP1 to any Mendelian disease. Because the paper is focused on platform/infrastructure and not on specific gene-disease associations, it cannot be used to support or refute the claim about PHLPP1. Limitations: absence of PHLPP1 in the text precludes extraction of supporting quotations or assessment of statistical/practical significance for that gene; although MME as a resource could potentially be used to discover PHLPP1 associations, the review contains no such findings or examples involving PHLPP1. To evaluate the claim, primary literature, case reports, or gene-disease databases (e.g., OMIM, ClinVar, ClinGen) or matchmaking results from MME nodes containing PHLPP1-specific matches would need to be examined.


[Read Paper](https://www.semanticscholar.org/paper/75b8417096bd9ed60824857a064b92b9d0772456)


### Centers for Mendelian Genomics: A decade of facilitating gene discovery

**Why Not Relevant**: The provided paper content is a high-level programmatic and methodological overview of Mendelian genomic research and the Centers for Mendelian Genomics (CMGs). It contains no mention of the gene PHLPP1, no case reports, variant data, segregation or population evidence, no functional/mechanistic experiments, and no gene-specific conclusions. Therefore it provides no direct evidence for or against the claim that PHLPP1 is associated with a Mendelian disease. 

Specific reasons this content cannot be used to support the claim:
- No gene-level statements: the text does not mention PHLPP1 or any specific genes.
- No variant or clinical evidence: there are no variant descriptions, phenotype correlations, segregation data, recurrence of pathogenic variants, or clinical assertions about gene–disease relationships.
- No mechanistic data: the paper does not report molecular, cellular, animal-model, or biochemical experiments linking PHLPP1 perturbation to a disease phenotype.
- General statements are non-specific: broad statements such as that "thousands of disease genes...remain undiscovered" describe opportunity and context for gene discovery but do not provide evidence that a particular gene (PHLPP1) is disease-associated.

What would be needed to evaluate the claim: case reports linking rare variants in PHLPP1 to consistent phenotypes, segregation evidence in families, recurrence of similar pathogenic variants in unrelated affected individuals, functional studies showing that the variants disrupt PHLPP1 function in a way that plausibly causes disease, population-frequency and constraint analyses, and/or authoritative curation (for example ClinGen gene–disease validity assessments). The provided text contains none of these elements, so relevance to the specific claim is effectively zero.


[Read Paper](https://www.semanticscholar.org/paper/0e4acf9eb706af1cb67f67a171f0c35d63be8da3)


### Rare genetic disorders: Beyond whole‐exome sequencing

**Why Not Relevant**: This paper is a technology/methods–focused review about the use of next-generation sequencing (WES/WGS) to diagnose rare genetic disorders. It does not mention the gene PHLPP1, any genetic variants in PHLPP1, clinical cases, segregation data, functional experiments, or mechanistic pathways specifically implicating PHLPP1 in a Mendelian disease. Therefore it provides no direct evidence (e.g., case reports, cosegregation, pathogenic variants) nor any gene-specific mechanistic evidence that PHLPP1 is associated with a Mendelian disorder. The included excerpts are methodological/contextual and only indicate that WGS can reveal gene–disease associations missed by WES; this is broadly relevant to the process by which a new gene might be linked to disease but cannot be used to support or refute the specific claim about PHLPP1. To evaluate the claim about PHLPP1, one would need papers or database entries that report variants in PHLPP1 with clinical phenotypes, segregation in families, pathogenicity assessments, or functional studies demonstrating a disease mechanism. Recommended next steps: search gene-disease databases (OMIM, ClinVar, Orphanet), and literature databases (PubMed) for "PHLPP1" plus terms such as "mutation", "variant", "familial", "Mendelian", or specific phenotype terms.


[Read Paper](https://www.semanticscholar.org/paper/bd477d33a409ab5609c86cac0512c51ce998818a)


### Use of animal models for exome prioritization of rare disease genes

**Why Not Relevant**: The provided paper content is essentially a single, general methodological statement about the value of phenotype comparison across species for exome variant interpretation. It does not mention the gene PHLPP1, nor does it describe any variant-level results, patient cases, statistical associations, functional assays, or mechanistic pathways involving PHLPP1. To evaluate the claim that "PHLPP1 is likely associated with at least one Mendelian disease" one would need at minimum: (a) explicit reporting of variants in PHLPP1 observed in affected individuals with consistent Mendelian inheritance patterns, (b) statistical evidence of enrichment or co-segregation, and/or (c) mechanistic functional data linking PHLPP1 perturbation to a disease phenotype. None of these elements are present in the excerpt. Additionally, the excerpt provides no methodological details (sample size, criteria for phenotype matching, variant filtering, significance thresholds) that would allow assessment of how robustly the approach identifies true gene–disease associations. Given the absence of any PHLPP1-specific data or mechanistic discussion, the excerpt cannot be interpreted as supporting or refuting the claim. Therefore relevance to the specific claim is very low (<0.1).


[Read Paper](https://www.semanticscholar.org/paper/dd7890c1b59c7ecd3f43ad5f49d23ac809fa8a05)


### Use of High Throughput Genomic Screening Technologies for Gene Discovery in Mendelian Disorders

**Why Not Relevant**: The paper does not mention PHLPP1 at all. All reported gene-level findings are GPR172A, RPS19, KRAS, ELANE, FANCD2, PCYT1A, MYH9, PNPT1, TTC37, TOR1A, and a newly implicated gene ACD. Therefore the paper provides no direct evidence for an association between PHLPP1 and any Mendelian disease. The absence of PHLPP1 in this small WES cohort (50 samples from 14 families) is not strong evidence against an association — limitations include small and selected sample set, possible WES coverage gaps, focus on particular clinical presentations, and that non-detection in one study cannot rule out causal roles identified in other studies or cohorts. Because the paper neither implicates nor evaluates PHLPP1, its relevance to the claim is minimal.


[Read Paper](https://www.semanticscholar.org/paper/5743d5f231669dd2f159682f8e5f4c0e8432265b)


## Search Queries Used

- PHLPP1 Mendelian disease monogenic mutation autosomal dominant autosomal recessive familial PHLPP 1 PH domain leucine rich repeat protein phosphatase 1 PHLPP-1 clinical case report

- PHLPP1 loss of function knockout mouse zebrafish pathogenic variant functional study AKT dephosphorylation tumor suppressor signaling pathway phenotype disease model

- exome sequencing rare disease PHLPP1 candidate gene gene discovery undiagnosed Mendelian trio sequencing rare variant segregation PHLPP1

- PHLPP1 ClinVar gnomAD pLI loss of function intolerance germline variant pathogenic likely pathogenic population frequency review Mendelian genetics


## Bibliometric Configuration

- Use Bibliometrics: True

- Author Impact Weight: 0.4

- Citation Impact Weight: 0.4

- Venue Impact Weight: 0.2
```
