## Supplementary material for "MENDELSEEK: An algorithm that predicts Mendelian Genes and elucidates what makes them special": PICK1.txt

```
# Claim: The gene PICK1 is likely associated with at least one Mendelian disease.

**Status**: processed

**Overall Rating**: -1

**Explanation**:

No relevant papers were found that support or refute this claim.


## Relevant Papers


## Other Reviewed Papers


### The Burden of Candidate Pathogenic Variants for Kidney and Genitourinary Disorders Emerging From Exome Sequencing

**Why Not Relevant**: The provided paper content focuses on methods and results of assembling and annotating a curated list of genes associated with Mendelian kidney and genitourinary disorders and on evaluating variant interpretation pipelines. The excerpt does not mention the gene PICK1 by name, does not present any data, case reports, variant counts, or mechanistic discussion specifically about PICK1, and does not include the full curated gene list in the supplied text. Consequently, there is no direct or mechanistic evidence in the provided content to support or refute the claim that PICK1 is likely associated with at least one Mendelian disease. Note: absence of mention in this excerpt does not prove that PICK1 is not associated with a Mendelian disease; it only means this paper excerpt does not provide evidence either way. To evaluate the claim further, one would need to (a) inspect the full curated gene list referenced (available on the laboratory website or appendices) and (b) search primary gene–disease resources (OMIM, ClinVar, HGMD) and the primary literature for PICK1-specific disease associations.


[Read Paper](https://www.semanticscholar.org/paper/a75e297208c04992568e607d19aa9b9aaebd09d5)


### Whole Genome Sequencing and Rare Variant Analysis in Essential Tremor Families (P1.073)

**Why Not Relevant**: Relevance is effectively zero because the provided paper content does not mention the gene PICK1 anywhere, nor does it provide a list of specific genes or variants identified by name. Although the study performed whole genome sequencing, annotated variants with Mendelian-disease databases (OMIM, HGMD, CLINVAR), and reports co-segregating gene regions, no gene-level findings are given in the excerpt. Therefore there is no direct evidence (no reported PICK1 variants) nor mechanistic evidence specific to PICK1 in this paper excerpt. The methods used could in principle detect Mendelian associations and would capture PICK1 if it had annotated Mendelian variants in these families, but the absence of any PICK1 mention in the results or conclusions means this paper excerpt cannot be used to support or refute the claim that PICK1 is likely associated with at least one Mendelian disease.


[Read Paper](https://www.semanticscholar.org/paper/153d37fdb4a3389aba248aea2453883a3cbe6b7b)


## Search Queries Used

- PICK1 pathogenic variant patient case report de novo biallelic autosomal recessive autosomal dominant missense nonsense frameshift loss of function Mendelian

- PICK1 exome sequencing rare disease cohort gene burden study ClinVar OMIM HGMD ClinGen variant database

- PICK1 protein interacting with C kinase 1 AMPA receptor trafficking synaptic plasticity PICK1 knockout mouse phenotype seizure motor coordination neurodevelopmental disorder intellectual disability autism schizophrenia

- PICK1 gnomAD constraint pLI loss of function intolerance haploinsufficiency dosage sensitivity gene expression tissue specificity review systematic review Mendelian monogenic gene disease association


## Bibliometric Configuration

- Use Bibliometrics: True

- Author Impact Weight: 0.4

- Citation Impact Weight: 0.4

- Venue Impact Weight: 0.2
```
