## Supplementary material for "MENDELSEEK: An algorithm that predicts Mendelian Genes and elucidates what makes them special": PIGR.txt

```
# Claim: The gene PIGR is likely associated with at least one Mendelian disease.

**Status**: processed

**Overall Rating**: 0

**Explanation**:

No relevant papers were found for this claim.


## Relevant Papers


## Search Queries Used

- PIGR mutation Mendelian disease case report familial autosomal recessive autosomal dominant polymeric immunoglobulin receptor congenital immunodeficiency recurrent infection

- PIGR ClinVar OMIM gene disease association review polymeric immunoglobulin receptor pathogenic variant clinical annotation

- polymeric immunoglobulin receptor knockout mouse susceptibility infection secretory IgA mucosal immunity human loss of function PIGR functional study epithelial transcytosis

- exome sequencing trios Mendelian disorder rare variant burden PIGR polymeric immunoglobulin receptor selective IgA deficiency congenital immunodeficiency cohort study
```
