## Supplementary material for "MENDELSEEK: An algorithm that predicts Mendelian Genes and elucidates what makes them special": PIK3AP1.txt

```
# Claim: The gene PIK3AP1 is likely associated with at least one Mendelian disease.

**Status**: processed

**Overall Rating**: -1

**Explanation**:

No relevant papers were found that support or refute this claim.


## Relevant Papers


## Other Reviewed Papers


### The Burden of Candidate Pathogenic Variants for Kidney and Genitourinary Disorders Emerging From Exome Sequencing

**Why Not Relevant**: The provided paper content does not mention the gene PIK3AP1 explicitly, nor does it reproduce the curated list of 625 Mendelian kidney and genitourinary genes. The excerpts describe the authors' data sources, curation workflow, and variant-interpretation criteria (mechanistic and methodological context) but provide no direct evidence that PIK3AP1 is associated with any Mendelian disease. In addition, the study is focused specifically on kidney and genitourinary disorders; if PIK3AP1 were associated with a Mendelian disease in another organ system, this paper's scope would likely miss it. Therefore, while the paper is informative about standards for asserting gene–disease associations and about how to evaluate variant pathogenicity, it supplies no direct support or refutation of the claim concerning PIK3AP1. To evaluate the claim directly, one would need either the paper's full curated gene list (to see if PIK3AP1 is included) or independent evidence (OMIM/ClinVar/HGMD entries, gene-specific studies) that explicitly link PIK3AP1 to a Mendelian phenotype.


[Read Paper](https://www.semanticscholar.org/paper/a75e297208c04992568e607d19aa9b9aaebd09d5)


### Whole-Exome Sequencing in Adults With Chronic Kidney Disease

**Why Not Relevant**: The provided paper content describes a whole-exome sequencing study of adults with chronic kidney disease, including methods for compiling and analyzing a curated list of Mendelian (OMIM) nephropathy genes and for variant interpretation. However, in the text supplied there is no mention of the gene PIK3AP1, no presentation of variant findings for PIK3AP1, and no mechanistic discussion involving PIK3AP1. Although the study design and methods indicate that many Mendelian genes were interrogated (and that supplementary tables likely list those genes), the supplied excerpts do not include the gene list or results needed to determine whether PIK3AP1 was examined or whether it showed pathogenic variants. Additionally, technical caveats (exome capture blind spots) mean that even if PIK3AP1 had been of interest, detection could be incomplete. Therefore, based solely on the provided content, this paper provides no direct or mechanistic evidence to support or refute the claim that PIK3AP1 is likely associated with at least one Mendelian disease.


[Read Paper](https://www.semanticscholar.org/paper/a29bd57964f68ac5f8e1abcafe1112ba488f53f5)


### From case studies to community knowledge base: MSeqDR provides a platform for the curation and genomic analysis of mitochondrial diseases

**Why Not Relevant**: This paper is a descriptive overview of a community resource (MSeqDR) for mitochondrial disease genetics and does not mention the gene PIK3AP1 anywhere in the provided text. The content focuses on (1) the heterogeneous nature of mitochondrial diseases, (2) an example causal gene (PMPCA) identified by sequencing in a family, and (3) the structure, capabilities, and curation workflow of the MSeqDR resource (including that MSeqDR-LSDB curates data on >1360 nuclear and mitochondrial genes). None of the sentences or paragraphs in the provided excerpt state that PIK3AP1 is implicated in any Mendelian disorder, nor do they provide mechanistic data (e.g., functional assays, segregation, population or case-control statistics, protein function consistent with a disease mechanism) linking PIK3AP1 to disease. Key limitations preventing relevance to the claim: (1) absence of any mention of PIK3AP1 or of data concerning that gene, (2) the paper is a resource/methods description rather than a gene-association or functional study, and (3) a general statement that many genes are curated in the database cannot be used to conclude that any particular gene (including PIK3AP1) is associated with a Mendelian disease. To evaluate the claim that PIK3AP1 is likely associated with at least one Mendelian disease would require searching gene-/variant-specific resources (OMIM, ClinVar, HGMD, MSeqDR itself, ClinGen), reviewing case reports, segregation and functional evidence, and/or population frequency and statistical analyses. Because the provided text contains no direct or mechanistic evidence about PIK3AP1, its relevance to the claim is effectively zero.


[Read Paper](https://www.semanticscholar.org/paper/6f85c595adaca6963c30fea73bc37266fa78be56)


### TTC7A Variants Previously Described to Cause Enteropathy Are Observed on a Single Haplotype and Appear Non-pathogenic in Pediatric Inflammatory Bowel Disease Patients

**Why Not Relevant**: The provided paper content exclusively concerns TTC7A and its variants and their contribution to polygenic IBD. It does not mention PIK3AP1, present any genetic/clinical data on PIK3AP1, nor describe mechanisms involving PIK3AP1. Therefore the paper as supplied offers no direct or mechanistic evidence to support or refute the claim that PIK3AP1 is likely associated with at least one Mendelian disease. To evaluate that claim, papers or databases specifically discussing PIK3AP1 (e.g., case reports of Mendelian phenotypes, linkage/segregation studies, functional studies of PIK3AP1 variants, OMIM/HGMD entries) would be needed.


[Read Paper](https://www.semanticscholar.org/paper/3818a966b5d6e8b0eda65fdef043ac0727fa429c)


### The simplest explanation does not have to be preferred: co-occurrence of pathogenic variants in cancer-predisposing genes

**Why Not Relevant**: The provided text is an isolated methodological/introductory sentence about reviewing literature and UK 10,000 Genomes Project data for MINAS and cancer susceptibility genes. It does not mention PIK3AP1, any variants, phenotypic associations, Mendelian disease diagnoses, or mechanistic pathways relevant to PIK3AP1. Because the excerpt contains no gene-specific results or mechanistic discussion about PIK3AP1, it cannot be used as evidence for or against the claim. To evaluate the claim one would need primary data (variant associations, segregation in families, clinical descriptions) or mechanistic studies explicitly involving PIK3AP1, none of which are present in the supplied content.


[Read Paper](https://www.semanticscholar.org/paper/a1372a664bd2c33a0bda638975a8b26d112457fc)


## Search Queries Used

- PIK3AP1 mutation Mendelian disease case report cohort ClinVar OMIM pathogenic PIK3AP1

- PIK3AP1 variant exome sequencing trio congenital immunodeficiency primary immunodeficiency inborn errors of immunity biallelic de novo PIK3AP1

- PIK3AP1 BCAP B cell adapter PI3K signaling loss of function knockout mouse model immune phenotype functional assay human disease relevance

- PIK3AP1 loss of function constraint gnomAD pLI intolerance population frequency variant interpretation ClinGen gene curation disease gene evaluation


## Bibliometric Configuration

- Use Bibliometrics: True

- Author Impact Weight: 0.4

- Citation Impact Weight: 0.4

- Venue Impact Weight: 0.2
```
