## Supplementary material for "MENDELSEEK: An algorithm that predicts Mendelian Genes and elucidates what makes them special": PIK3C3.txt

```
# Claim: The gene PIK3C3 is likely associated with at least one Mendelian disease.

**Status**: processed

**Overall Rating**: -1

**Explanation**:

No relevant papers were found that support or refute this claim.


## Relevant Papers


## Other Reviewed Papers


### Structure and flexibility of the endosomal Vps34 complex reveals the basis of its function on membranes

**Why Not Relevant**: This paper provides detailed structural and mechanistic evidence about Vps34/PIK3C3-containing complexes, their enzymatic activity, and roles in autophagy and endocytic sorting, which increases biological plausibility that PIK3C3 disruption could cause disease. However, it contains no human genetic data, no descriptions of germline PIK3C3 variants segregating with Mendelian phenotypes, no clinical case reports, and no population or linkage/association analyses. Experimental systems are largely structural, biochemical, and in vitro (with many results from yeast complexes and liposome assays), limiting direct inference about human Mendelian disease causation. For these reasons the paper does not provide direct evidence that PIK3C3 is associated with any Mendelian disease; at best it supplies mechanistic plausibility that could motivate genetic studies, but it does not meet the evidentiary standard required to claim a likely Mendelian association.


[Read Paper](https://www.semanticscholar.org/paper/1727f5db64a341c687bd5e84fe2639fd3992462a)


### GATK-gCNV enables the discovery of rare copy number variants from exome sequencing data

**Why Not Relevant**: The provided paper content is a description of a CNV-calling method (GATK-gCNV) and contains no mention of the gene PIK3C3, no patient or cohort results, no reported variants, and no statements about Mendelian diseases. Therefore it provides neither direct evidence (e.g., identification of pathogenic PIK3C3 variants, segregation in families, statistical association with a Mendelian phenotype) nor substantive mechanistic evidence (e.g., functional experiments linking PIK3C3 variants to disease). At best, the paper offers a methodological tool that could be used in other studies to discover CNVs that might affect PIK3C3, but without any applied results or gene-level findings in this paper, there is no evidence here to support or refute the claim that PIK3C3 is likely associated with at least one Mendelian disease. Evidence that would be relevant but is absent includes: reported pathogenic or likely pathogenic variants in PIK3C3 with phenotype descriptions, segregation or de novo occurrence data, functional characterization showing impact on protein function or cellular pathways, or statistical enrichment of PIK3C3 variants in affected individuals versus controls.


[Read Paper](https://www.semanticscholar.org/paper/225d91afa8273ed7d0d66121a9a76b95dea4b37d)


### A de novo missense mutation in MPP2 confers an increased risk of Vogt–Koyanagi–Harada disease as shown by trio-based whole-exome sequencing

**Why Not Relevant**: The paper content provided discusses an MPP2 gene mutation (MPP2-K315N) and its possible role in susceptibility to VKH disease; it contains no mention of the gene PIK3C3, no data linking PIK3C3 to any phenotype, and no discussion of Mendelian (monogenic) diseases. VKH disease is typically an autoimmune/inflammatory disorder rather than a described Mendelian trait, so the topic, gene, and disease context do not match the claim. Because there is no direct or mechanistic information about PIK3C3 in the provided text, the content is not relevant to assessing whether PIK3C3 is likely associated with at least one Mendelian disease. Additionally, the excerpt lacks methodological and statistical detail that might have allowed indirect inference. Therefore relevance is effectively zero.


[Read Paper](https://www.semanticscholar.org/paper/b7ea9dad700a76e523ea1c89a4d918049f4bead4)


### Whole-Exome Sequencing in Family Trios Reveals De Novo Mutations Associated with Type 1 Diabetes Mellitus

**Why Not Relevant**: The paper focuses on identifying de novo coding variants in 13 trios of Type 1 diabetes mellitus probands and lists the specific genes they discovered (e.g., MST1, TDG, TYRO3, IFIHI, GLIS3, VEGFA, TYK2). It does not mention PIK3C3 or provide any data (positive or negative) specifically about PIK3C3. Absence of PIK3C3 in this small, disease-specific cohort is weak negative evidence at best and does not address the broader claim that PIK3C3 is likely associated with at least one Mendelian disease. Limitations reducing relevance: small sample size (13 trios), study restricted to T1DM probands and to de novo coding variants detectable by WES, and the authors' own recommendation that larger cohorts and functional studies are needed to validate associations. Therefore this paper does not provide direct or mechanistic evidence for or against the claim about PIK3C3.


[Read Paper](https://www.semanticscholar.org/paper/6c4be6395f16a3547a3fa183b724c14748ce888c)


### The simplest explanation does not have to be preferred: co-occurrence of pathogenic variants in cancer-predisposing genes

**Why Not Relevant**: The provided paper content does not mention PIK3C3, any variants in PIK3C3, or any results that implicate or exclude PIK3C3 in Mendelian disease. The excerpt only describes a general literature review and use of the UK 10,000 Genomes Project to study MINAS and cancer phenotypes, and a question about whether effects are additive or synergistic across cancer susceptibility genes (CSGs). Without explicit reference to PIK3C3 or presentation of gene-specific data, there is no direct evidence (statistical association, case reports, segregation, or functional assays) and no mechanistic evidence (pathway perturbation, molecular function linking PIK3C3 to disease) to evaluate the claim. Because the content contains no information relevant to PIK3C3, relevance to the claim is effectively zero.


[Read Paper](https://www.semanticscholar.org/paper/a1372a664bd2c33a0bda638975a8b26d112457fc)


### TTC7A Variants Previously Described to Cause Enteropathy Are Observed on a Single Haplotype and Appear Non-pathogenic in Pediatric Inflammatory Bowel Disease Patients

**Why Not Relevant**: The provided paper content exclusively describes work on TTC7A (Tetratricopeptide Repeat Domain 7A) and compound heterozygote variants observed in trans, assessing TTC7A variation as a contributor to polygenic IBD. There is no mention of the gene PIK3C3, no experimental data, case reports, sequence-phenotype correlations, or mechanistic discussion related to PIK3C3, and therefore no direct or mechanistic evidence in this content that would support or refute the claim that PIK3C3 is likely associated with at least one Mendelian disease. Because the supplied excerpt is limited and focuses solely on TTC7A, the paper content as provided is not relevant to evaluating the PIK3C3 claim. If a more complete version of the paper (or other related publications) were available, those should be searched specifically for PIK3C3 mentions, genetic/clinical evidence of segregation, functional studies, or reported Mendelian phenotypes before concluding there is no evidence across the full text.


[Read Paper](https://www.semanticscholar.org/paper/3818a966b5d6e8b0eda65fdef043ac0727fa429c)


### A LGI1 Mutation (C.263 T>A P.Leu88*) Identified in a Chinese Patient with Epilepsy: A Case Study

**Why Not Relevant**: The provided paper content does not mention PIK3C3 anywhere and instead reports a pathogenic LGI1 variant as the cause of epilepsy in the proband. Example verbatim sentences from the paper show the focus on LGI1: "The proband carries a heterozygous nonsense mutation (c.263 T>A p.Leu88*) in LGI1 gene." "The heterozygous nonsense mutation (c.263 T>A p.Leu88*) in LGI1 gene is the genetic cause of epilepsy for the proband." "The Online Human Mendelian Inheritance Database (OMIM) shows that mutations in the LGI1 gene can cause Familial frontal lobe epilepsy, the disease is usually inherited in an autosomal dominant manner [1]." "The LGI1 gene is located on the long arm of human chromosome 10 (10q23.33), the protein encoded by this gene can regulate the activities of voltage-gated potassium channels, and is involved in neuron growth regulation and cell survival." Because none of the text refers to PIK3C3, there is no direct evidence (genetic association, variant report, segregation, case series) nor mechanistic evidence (pathway data, functional assay, animal model) in this paper that links PIK3C3 to any Mendelian disease. Limitations: this assessment is based solely on the excerpt you provided — if the full article (outside the supplied content) contains discussion or data about PIK3C3, that material was not available here. Recommendation: to evaluate the claim about PIK3C3, search gene-disease resources (OMIM, ClinVar, HGMD), population databases (gnomAD), and PubMed for reports of PIK3C3 (also named Vps34 or PIK3C3 synonyms) with pathogenic variants, segregation data, and functional studies.


[Read Paper](https://www.semanticscholar.org/paper/ebf243fd07263d4622f87673ab3433235af19f77)


### Case Report: A Disease Phenotype of Rett Syndrome and Neurofibromatosis Resulting from A Bilocus Variant Combination

**Why Not Relevant**: The provided text does not mention PIK3C3, any PIK3C3 variant, or any evidence tying PIK3C3 to disease. To assess whether PIK3C3 is likely associated with a Mendelian disease one would need direct genetic evidence (e.g., identification of rare, likely pathogenic variants in PIK3C3 in affected individuals with consistent phenotype, segregation in families, recurrence in unrelated patients) and/or mechanistic evidence (functional studies showing that PIK3C3 variants disrupt protein function or relevant cellular pathways in a way that explains the phenotype). The snippet only reports a clinical observation in a single patient and a speculative comment about multilocus variation; it gives no gene-level, variant-level, segregation, population frequency, or functional data. Therefore the paper content as provided cannot be used to support or refute the claim that PIK3C3 is likely associated with at least one Mendelian disease. If you can provide the full paper or any sections that list the specific genes/variants tested (for example a methods/result section naming PIK3C3 or variant details), I can re-evaluate with those data. Additional useful evidence would include: identified PIK3C3 variants with ACMG classification, familial segregation, recurrence in independent cases, experimental disruption of PIK3C3 showing relevant phenotypes in cell or animal models, or population genetics (constraint metrics, absence in controls).


[Read Paper](https://www.semanticscholar.org/paper/993edabc0eeab1343cda0a7dbad248110f7e87ad)


### Typical Chinese pedigree of autosomal dominant genetic disease: Neurofibromatosis type 1 with a novel frame‐shift mutation

**Why Not Relevant**: The provided paper exclusively describes a novel frameshift mutation in the NF1 gene and clinical/genetic findings in a family with Neurofibromatosis type 1. There is no mention of PIK3C3, no data on variants in PIK3C3, and no discussion of diseases associated with PIK3C3. Therefore the paper provides neither direct evidence (e.g., observed PIK3C3 pathogenic variants segregating with disease) nor mechanistic evidence (e.g., functional studies implicating PIK3C3 in a Mendelian phenotype) relevant to the claim that PIK3C3 is likely associated with at least one Mendelian disease.


[Read Paper](https://www.semanticscholar.org/paper/c1c5cd7b4db116d3242682427cb1dd93bb98d834)


## Search Queries Used

- PIK3C3 VPS34 mutation pathogenic human Mendelian disease case report

- PIK3C3 exome sequencing rare disease trio biallelic de novo gene discovery

- PIK3C3 VPS34 autophagy endosomal trafficking neurodevelopmental disorder neurodegeneration mechanism

- VPS34 PIK3C3 loss of function mouse model phenotype human disease genetic constraint gnomAD intolerance


## Bibliometric Configuration

- Use Bibliometrics: True

- Author Impact Weight: 0.4

- Citation Impact Weight: 0.4

- Venue Impact Weight: 0.2
```
