## Supplementary material for "MENDELSEEK: An algorithm that predicts Mendelian Genes and elucidates what makes them special": PIK3CB.txt

```
# Claim: The gene PIK3CB is likely associated with at least one Mendelian disease.

**Status**: processed

**Overall Rating**: -1

**Explanation**:

No relevant papers were found that support or refute this claim.


## Relevant Papers


## Other Reviewed Papers


### Whole-Exome Sequencing in Adults With Chronic Kidney Disease

**Why Not Relevant**: The supplied paper content does not mention PIK3CB by name, nor does it report any results or findings linking PIK3CB to a Mendelian disease. The excerpts show that the study was designed to detect Mendelian disease genes (via a curated OMIM list, ACMG gene review, use of ClinVar/HGMD, ACMG guidelines, Sanger confirmation, and population filtering), which means the methodology could have detected a PIK3CB Mendelian association if it were present and within covered regions. However, because no PIK3CB-specific data, variant calls, or statements about PIK3CB are present in the provided text, the paper provides no direct evidence for the claim. The available content therefore only offers general, methodological, and indirect mechanistic context (i.e., that WES can identify Mendelian gene associations and the authors used appropriate pipelines and caveats), but not any gene-specific support for PIK3CB.


[Read Paper](https://www.semanticscholar.org/paper/a29bd57964f68ac5f8e1abcafe1112ba488f53f5)


### The simplest explanation does not have to be preferred: co-occurrence of pathogenic variants in cancer-predisposing genes

**Why Not Relevant**: The provided paper content contains a single sentence fragment about reviewing the frequency and cancer phenotypes associated with "MINAS" and checking UK 10,000 Genomes Project data for participants with tumor predisposition syndromes or multiple primary tumors, and about whether effects are additive or synergistic. That text does not mention the gene PIK3CB, does not report any variant- or gene-level association, does not describe any Mendelian disease, and contains no mechanistic information (e.g., pathogenic variants, segregation, functional assays, loss- or gain-of-function effects, biochemical pathway impacts) related to PIK3CB. Therefore there is no direct evidence (statistical association, case reports, co-segregation, case-control/enrichment, or pathogenic variant descriptions) and no mechanistic evidence in the provided content that PIK3CB is associated with any Mendelian disease. 

Specific reasons for assigning relevance = 0.0:
- Absence of the gene name: The excerpt does not mention "PIK3CB" or any synonyms. 
- Absence of Mendelian-disease evidence: There are no case descriptions, family studies, variant annotations, ClinVar/OMIM references, or phenotype-genotype correlations reported. 
- Absence of mechanistic detail: The text does not describe molecular mechanisms (protein function, pathway perturbation, animal models, functional assays) that would connect PIK3CB to a Mendelian disorder. 
- Fragmentary content: Only one sentence fragment was provided; if the full paper contains sections on PIK3CB, they were not included here. Based solely on the supplied text, no support or refutation of the claim is possible. 

If you can supply the full paper or search for the term "PIK3CB" within the paper (or provide any sections that report gene-level results), I can re-evaluate and extract verbatim sentences and mechanistic details relevant to the claim. Alternatively, I can search external resources (OMIM, ClinVar, PubMed) for evidence linking PIK3CB to Mendelian disease if you would like.


[Read Paper](https://www.semanticscholar.org/paper/a1372a664bd2c33a0bda638975a8b26d112457fc)


## Search Queries Used

- PIK3CB germline pathogenic variant Mendelian disease monogenic inherited disorder autosomal dominant autosomal recessive ClinVar OMIM

- PIK3CB PI 3 kinase catalytic subunit beta OMIM entry gene disease association ClinVar review ClinGen gene curation

- PIK3CB loss of function knockout mouse model developmental phenotype neurodevelopmental disorder intellectual disability PI3K AKT mTOR pathway functional study

- whole exome sequencing de novo PIK3CB variant neurodevelopmental disorder epilepsy intellectual disability trio sequencing rare damaging variant somatic mutation cancer versus germline inherited mutation mosaicism


## Bibliometric Configuration

- Use Bibliometrics: True

- Author Impact Weight: 0.4

- Citation Impact Weight: 0.4

- Venue Impact Weight: 0.2
```
