## Supplementary material for "MENDELSEEK: An algorithm that predicts Mendelian Genes and elucidates what makes them special": PIN1.txt

```
# Claim: The gene PIN1 is likely associated with at least one Mendelian disease.

**Status**: processed

**Overall Rating**: -1

**Explanation**:

No relevant papers were found that support or refute this claim.


## Relevant Papers


## Other Reviewed Papers


### Hereditary mixed polyposis syndrome is caused by a 40 kb upstream duplication that leads to increased and ectopic expression of the BMP antagonist GREM 1

**Why Not Relevant**: The paper's content focuses on hereditary mixed polyposis syndrome (HMPS) and identifies a pathogenic large tandem duplication affecting the 3′ end of SCG5 and a region upstream of GREM1 on chromosome 15q13.3, with resultant allele-specific increased GREM1 expression. There is no mention of the gene PIN1 anywhere in the provided text, no data (genetic, expression, functional, or mechanistic) about PIN1, and the implicated genomic locus is on chromosome 15 (where GREM1/SCG5 lie), whereas PIN1 is on a different chromosome. Therefore this paper provides no direct evidence (no observations of PIN1 variants causing disease) nor mechanistic evidence (no pathway or interaction data involving PIN1) to support the claim that PIN1 is associated with a Mendelian disease. Given the complete absence of PIN1 in the paper, relevance to the claim is effectively zero.


[Read Paper](https://www.semanticscholar.org/paper/12d98a45cc789cb62e0b31d3702e8cedecd216f3)


### AVADA: Towards Automated Pathogenic Variant Evidence Retrieval Directly from the Full Text Literature

**Why Not Relevant**: The provided paper content contains no information about the gene PIN1, no report of variants in PIN1, and no discussion of any Mendelian disease associated with PIN1. The single sentence of content describes a methodological tool (AVADA) that uses machine learning and natural language processing to extract pathogenic-variant evidence from full-text literature about monogenic disease, but it does not present gene-specific results, variant-level data, mechanistic discussion of PIN1 function, or case reports linking PIN1 to a Mendelian phenotype. Therefore the paper as provided supplies neither direct evidence (e.g., reported pathogenic PIN1 variants in patients) nor mechanistic evidence (e.g., effects of PIN1 variants on protein function causing disease) relevant to the claim. The only potentially indirect relevance is that AVADA as described could in principle be used to find literature linking PIN1 to disease, but that is speculative and not actual evidence that PIN1 is associated with a Mendelian disease. Limitations preventing assessment include absence of gene- or variant-level results, lack of methods/results/figures in the excerpt, and no mechanistic or clinical data concerning PIN1.


[Read Paper](https://www.semanticscholar.org/paper/19708dbfc83cf134894ba7cbd042b8ec63bb3f91)


### Bi-allelic ACBD6 variants lead to a neurodevelopmental syndrome with progressive and complex movement disorders

**Why Not Relevant**: The paper exclusively studies ACBD6 — its function, pathogenic bi-allelic variants, phenotypic consequences in humans, and mechanistic effects on protein N-myristoylation — and contains no mention of the gene PIN1 or any data (genetic, clinical, experimental, mechanistic, or statistical) concerning PIN1. Therefore it provides no evidence for or against the claim that PIN1 is likely associated with at least one Mendelian disease. Absence of PIN1 in the study means the paper is irrelevant to assessing PIN1's disease associations; it neither supports nor refutes the claim.


[Read Paper](https://www.semanticscholar.org/paper/1ecbe69033fec410707a0ce9122e14afdd2108f9)


### Re-evaluation of a Fibrillin-1 Gene Variant of Uncertain Significance Using the ClinGen Guidelines

**Why Not Relevant**: This paper focuses exclusively on FBN1 variants and Marfan syndrome (MFS). The abstract and methods mention FBN1, ClinGen FBN1 VCEP, and re-evaluation of FBN1 germline variants; it also references other genes only as alternate molecular diagnoses (one example: COL3A1). Nowhere in the provided content is the gene PIN1 (or synonyms such as PIN1 peptidyl-prolyl cis-trans isomerase, Pin1, or PPIase) mentioned, nor are there mechanistic pathways described that connect PIN1 to FBN1, Marfan syndrome, or any Mendelian phenotype. The databases and approaches used (HGMD, ClinVar, VarSome, gnomAD, ClinGen VCEP) are general resources that could be applied to other genes, but this manuscript does not apply them to PIN1 and provides no direct or mechanistic evidence relating PIN1 to a Mendelian disease. Therefore the paper provides no support for or against the claim that PIN1 is likely associated with at least one Mendelian disease. Limitations: absence of evidence in this paper is not evidence of absence—this paper simply does not address PIN1. To evaluate the claim about PIN1, a targeted literature and database review (OMIM, ClinVar, HGMD, ClinGen, PubMed) or functional/segregation studies of PIN1 variants would be needed, none of which are present in the provided content.


[Read Paper](https://www.semanticscholar.org/paper/bf6815f1239963b018387318ae7e6603ebb3e512)


### The genetic risk of second cancers: should the therapy for acute lymphoblastic leukemia be individualized according to germline genetic makeup?

**Why Not Relevant**: The provided paper text discusses germline genetics in pediatric acute lymphoblastic leukemia and specifically names genes such as TPMT, NUDT15, ETV6, and TP53 (Li-Fraumeni syndrome) with associated Mendelian predisposition or pharmacogenetic effects. Nowhere in the provided content is the gene PIN1 mentioned, nor are there data, analyses, or mechanistic discussions pertaining to PIN1. Therefore the paper provides no direct evidence that PIN1 is associated with any Mendelian disease, nor does it provide mechanistic evidence supporting such an association. Note that a lack of mention in this single paper (which is focused on pediatric ALL and certain predisposition genes) does not constitute proof that PIN1 is not associated with a Mendelian disease; it only means this paper does not address the claim. To evaluate the claim further would require searching other primary literature and curated databases (e.g., OMIM, ClinVar, HGMD) for pathogenic germline variants in PIN1 and documented Mendelian phenotypes.


[Read Paper](https://www.semanticscholar.org/paper/985300475af2853130bfe18388ef13dcbbeaac90)


### Germline APC Mutation and Familial Barrett Esophagus: Causal or Coincidence?

**Why Not Relevant**: The provided paper text does not mention the gene PIN1, nor does it provide any genetic, clinical, or mechanistic data linking PIN1 to a Mendelian disease. The manuscript focuses on familial Barrett esophagus, esophageal adenocarcinoma, familial adenomatous polyposis (FAP) and attenuated FAP (AFAP), and germline mutations in the APC gene with discussion of Wnt/β-catenin pathway activation. All specific genetic references concern APC (germline mutations, promoter hypermethylation, genotype-phenotype correlations) and the Wnt/β-catenin signaling axis. Because PIN1 is neither named nor discussed, there is no direct evidence (clinical, segregation, mutation, or association data) in this paper supporting or refuting an association between PIN1 and any Mendelian disease. Mechanistic statements in the paper concern APC → β-catenin → Wnt target gene activation; although one might, outside of this paper, investigate whether PIN1 interacts with components of these pathways, such cross-paper inference is not supported by the text provided. Therefore this paper provides no relevant direct or mechanistic evidence regarding the claim that PIN1 is likely associated with at least one Mendelian disease.


[Read Paper](https://www.semanticscholar.org/paper/3d4cf4dffb9bfae5c0410596be5f39acbb54d989)


### A Mutational Hotspot in The LAMP2 Gene: Unravelling Intrafamilial Phenotypic Variation and Global Distribution of The c.877C>T Variant: A Descriptive Study

**Why Not Relevant**: This paper reports a study of Danon disease caused by a pathogenic variant in LAMP2 (c.877C>T) and describes genotype-phenotype data for affected individuals in an Iranian family. The text provided contains no mention of the gene PIN1, no PIN1 variants, no genetic association analyses involving PIN1, and no mechanistic discussion linking LAMP2 (or Danon disease) to PIN1. Although whole genome sequencing (WGS) is stated to have been applied, the paper as presented only reports findings and database searches relating to LAMP2 and the c.877C>T variant; it does not present any data (co-segregation, functional assays, case reports, database annotations, or mechanistic pathways) that would support or refute an association between PIN1 and any Mendelian disease. Therefore the paper provides no direct evidence and no mechanistic evidence relevant to the claim that PIN1 is likely associated with at least one Mendelian disease. Note that absence of evidence in this paper does not disprove the claim generally; it only means this paper is not a relevant source. For assessment of the claim one should consult publications, locus/disease databases (OMIM, ClinVar, HGMD), and functional studies that explicitly address PIN1 variants and human disease phenotypes.


[Read Paper](https://www.semanticscholar.org/paper/11344e54be1369ee4dad8de3c04a25191cbf507f)


### P-566 Addressing ethnic underrepresentation in carrier screening: prioritizing comprehensive variant curation over ClinVar-based automated analysis

**Why Not Relevant**: This paper does not provide any direct or mechanistic evidence relevant to the claim that the gene PIN1 is likely associated with at least one Mendelian disease. The provided content discusses the use of ClinVar-based approaches in carrier genetic screening, variant curation workflows, numbers of variants per patient, and differences in detection across ethnicities, but it contains no mention of the gene PIN1, no gene-specific variant data, no reporting of pathogenic or likely pathogenic variants in PIN1, and no discussion of any Mendelian disease associated with PIN1. Because the paper contains only broad methodological and population-level findings about variant detection and database coverage, one cannot infer from it whether PIN1 is or is not associated with a Mendelian disorder. Any attempt to link this paper to the claim about PIN1 would be speculative: while the paper demonstrates limitations of databases like ClinVar and the value of comprehensive curation (which could, in principle, affect detection of pathogenic variants in any gene), it provides no evidence—neither statistical, observational, nor mechanistic—about PIN1 specifically. Therefore the paper is not relevant for supporting or refuting the claim. Additional sources that explicitly report PIN1 variants, clinical phenotypes, segregation data, functional studies, or entries in curated disease–gene databases (e.g., OMIM, ClinGen gene–disease validity assertions) would be required to assess the claim.


[Read Paper](https://www.semanticscholar.org/paper/0087940ac581ab9c4b1cc873bc13c34f21255cd4)


### ResearchPresymptomatic breast cancer in Egypt : role of BRCA 1 and BRCA 2 tumor suppressor genes mutations detection

**Why Not Relevant**: This paper does not provide any direct or mechanistic evidence relevant to the claim that PIN1 is likely associated with at least one Mendelian disease. The manuscript focuses entirely on BRCA1 and BRCA2 germline mutations in familial breast cancer in an Egyptian cohort: study objectives, methods (PCR amplification and screening of specific BRCA1 exons 2, 8, 13, 22 and BRCA2 exon 9), results (rates of BRCA1/BRCA2 mutations and carrier frequencies), and conclusions about the contribution of BRCA1/BRCA2 to breast cancer risk. The term "PIN1" does not appear anywhere in the provided text, and there are no data, discussions, or mechanistic descriptions linking PIN1 to human inherited (Mendelian) disease. Although the paper remarks that certain high-penetrance genes (BRCA1, BRCA2, TP53) create a "Mendelian autosomal dominant pattern" of cancer predisposition, this pertains specifically to those genes and cannot be used to infer any association for PIN1. Because the study design, experimental targets (selected BRCA exons), patient selection, assays (SSCP, heteroduplex analysis, sequencing) and conclusions are all BRCA-focused, none of the methods or results bear on PIN1 variant pathogenicity, inheritance pattern, or disease association. Therefore the paper provides no direct evidence, no mechanistic evidence, and no useful negative evidence about the PIN1–Mendelian disease claim. To evaluate the claim about PIN1 one would need studies that (a) report segregating PIN1 variants in pedigrees with Mendelian inheritance, (b) show rare, likely pathogenic PIN1 variants in affected individuals with consistent phenotypes, or (c) provide mechanistic data that PIN1 loss/gain causes a mendelian phenotype in humans or highly penetrant model-organism alleles. None of these are present in the provided text.


[Read Paper](https://www.semanticscholar.org/paper/8ac73173925a6b4fd3acf5b3b0e72d004ee69488)


### The multivariate analysis of unknown significance variants in mismatch repair genes demonstrates their pathogenicity in Lynch Syndrome

**Why Not Relevant**: This paper focuses exclusively on Lynch Syndrome (Hereditary Non-Polyposis Colorectal Cancer) and on germline variation in mismatch repair (MMR) genes (MLH1, MSH2, MSH6, PMS2, MLH3, MSH3). The provided text does not mention the gene PIN1, any PIN1 variants, nor any PIN1-related protein interactions or pathways. Mechanistic discussion centers on MMR protein overexpression, miRNA regulation of MLH1/MSH2 3'UTRs, and additive effects among MMR gene variants; none of these passages reference PIN1 or provide a mechanistic link to it. Therefore the paper provides neither direct genetic evidence (e.g., pathogenic PIN1 variants segregating with disease) nor mechanistic evidence (e.g., PIN1 affecting MMR function or known Mendelian disease pathways) relevant to the claim that PIN1 is likely associated with at least one Mendelian disease. Limitations: absence of mention in this single paper does not disprove any association of PIN1 with Mendelian disease generally, but it means this paper cannot be used as supporting evidence. For a determination about PIN1 one must consult other literature or databases that specifically address PIN1 germline variants and Mendelian phenotypes.


[Read Paper](https://www.semanticscholar.org/paper/e95c85674ddfc45a8a6fc0ff494b752c48a6c11b)


## Search Queries Used

- pin1 peptidylprolyl cis trans isomerase NIMA interacting 1 germline mutation pathogenic variant Mendelian disease human case report

- pin1 ClinVar OMIM Human Gene Mutation Database HGMD pathogenic variant clinical curation

- pin1 loss of function deficiency germline knockout human developmental disorder intellectual disability microcephaly syndrome

- pin1 familial segregation autosomal dominant autosomal recessive inherited mutation germline versus somatic cancer somatic variant population polymorphism association study


## Bibliometric Configuration

- Use Bibliometrics: True

- Author Impact Weight: 0.4

- Citation Impact Weight: 0.4

- Venue Impact Weight: 0.2
```
