## Supplementary material for "MENDELSEEK: An algorithm that predicts Mendelian Genes and elucidates what makes them special": PINX1.txt

```
# Claim: The gene PINX1 is likely associated with at least one Mendelian disease.

**Status**: processed

**Overall Rating**: -1

**Explanation**:

No relevant papers were found that support or refute this claim.


## Relevant Papers


## Other Reviewed Papers


### Germline RAD51C mutations confer susceptibility to ovarian cancer

**Why Not Relevant**: The provided paper content exclusively discusses sequencing and mutation findings for RAD51C in families with ovarian (and sometimes breast) cancer. The claim concerns the gene PINX1 and its association with at least one Mendelian disease. There is no mention of PINX1, no data on PINX1 variants, no mechanistic discussion involving PINX1 protein function or pathways, and no phenotype descriptions attributable to PINX1. Because the study targets a different gene (RAD51C) and a specific clinical context (familial ovarian/breast cancer), its results cannot support or refute the claim about PINX1. Additionally, the paper excerpt explicitly notes that the observed RAD51C variants are rare and 'can seldom provide conclusive evidence of disease association,' underscoring that even the RAD51C findings are limited in conclusiveness; this further precludes using this paper as indirect evidence for another gene. In summary: absence of any mention or data on PINX1 makes the paper irrelevant to the claim that PINX1 is likely associated with a Mendelian disease.


[Read Paper](https://www.semanticscholar.org/paper/569ee9379a17e9a58c1fc5514086529d723d203f)


### The Burden of Candidate Pathogenic Variants for Kidney and Genitourinary Disorders Emerging From Exome Sequencing

**Why Not Relevant**: The provided paper content does not mention PINX1 by name, present any variant-level or gene-level results for PINX1, nor discuss mechanisms specifically involving PINX1. The study focuses on assembling and curating a gene list for Mendelian kidney and genitourinary disorders and on prevalence of candidate pathogenic variants in that curated set, but no excerptable text in the supplied content names PINX1 or provides association statistics, segregation evidence, functional experiments, or mechanistic descriptions that would bear on whether PINX1 is causally linked to any Mendelian disease. Because of that absence of direct or specific mechanistic information about PINX1, the paper content as provided cannot be used to support or refute the claim that PINX1 is likely associated with at least one Mendelian disease. Any inference that PINX1 might be included among the 625 curated genes would be speculative without access to the full gene list (not included in the excerpt) or gene-specific results; hence relevance is very low.


[Read Paper](https://www.semanticscholar.org/paper/a75e297208c04992568e607d19aa9b9aaebd09d5)


### Familial pancreatic cancer: where are we in 2003?

**Why Not Relevant**: This paper provides no direct or mechanistic evidence relevant to the claim that PINX1 is likely associated with at least one Mendelian disease. I searched the provided text for any mention of PINX1 (including capitalization variants) and found none. The manuscript excerpt is a discussion of familial pancreatic cancer and candidate-gene studies (principally BRCA2) and contains multiple verbatim statements about BRCA2 and familial pancreatic cancer (for example, “The main finding by this European collaboration is that germline BRCA2 mutations may be found in at least 12% (and as much as 19%) of patients with pancreatic adenocarcinoma who have at least one first-degree relative with confirmed pancreatic adenocarcinoma.”), but it contains no sequencing, association, segregation, functional, or mechanistic data concerning PINX1. Therefore: 

- There is no direct evidence in this paper that PINX1 is associated with any Mendelian disease (no case reports, no cosegregation analyses, no mutation identifications, no linkage/association statistics). 
- There is no mechanistic evidence (no biochemical, cellular, animal model, or pathway data) linking PINX1 to a Mendelian phenotype. 
- Because the paper never addresses PINX1, it cannot be used to support or refute the claim. The absence of PINX1 in this paper does not imply that PINX1 is not associated with Mendelian disease; it only means this paper provides no relevant information one way or the other. 

Limitations and caveats: 
- My assessment is limited to the provided content. If the full paper contains other sections not included in the excerpt that mention PINX1, those were not available for review. 
- Absence of evidence in this paper is not evidence of absence overall — other publications or databases must be queried to evaluate the claim about PINX1. 

Recommendation: To assess the claim about PINX1, review primary genetic studies, clinical case reports, segregation/ linkage studies, and functional experiments that explicitly analyze PINX1 (search terms: “PINX1 mutation”, “PINX1 Mendelian”, “PINX1 germline”, ClinVar, OMIM, PubMed).


[Read Paper](https://www.semanticscholar.org/paper/06dcf58fbc7ea94a07cf5526602c2ec913fbd523)


### PenetranceAnalysis of the PALB 2 c . 1592 delT Founder Mutation

**Why Not Relevant**: The paper exclusively investigates PALB2 (also called FANCN) and its c.1592delT founder truncation mutation in relation to breast cancer risk and describes PALB2's mechanistic interaction with BRCA2 and its role in Fanconi anemia. There is no mention of the gene PINX1 anywhere in the provided content, nor are there data, analyses, or mechanistic discussions that involve PINX1. Thus the paper provides no direct genetic, epidemiologic, or mechanistic evidence supporting or refuting the claim that PINX1 is likely associated with a Mendelian disease. While the paper does show that another gene (PALB2/FANCN) is associated with a Mendelian disorder (Fanconi anemia), that cannot be used to infer PINX1 involvement because gene-specific functions, pathways, and variant effects differ and require direct evidence.


[Read Paper](https://www.semanticscholar.org/paper/3cd2bacf4e005b04ad8b5d74d99755ec92c96bd7)


### First PSENEN mutation in PASH syndrome

**Why Not Relevant**: The paper contains no mention of the gene PINX1 anywhere in the provided text. The study specifically targeted and sequenced NCSTN, PSENEN, PSEN1, APH1 and PSTPIP1 and reports a causal PSENEN frameshift mutation co-segregating with PASH syndrome in a single pedigree. All genetic and mechanistic discussion concerns PSENEN, NCSTN and related components of gamma-secretase or PSTPIP1; there is no data, discussion, or mechanistic link provided for PINX1. Therefore this paper provides no direct evidence that PINX1 is associated with any Mendelian disease, nor does it provide mechanistic evidence that would increase plausibility of such an association. Caveat: absence of evidence in this paper is not evidence of absence overall—other studies may evaluate PINX1 and its disease associations, but this paper does not.


[Read Paper](https://www.semanticscholar.org/paper/a90835a9c0725c855e37a5f0821fc7b98bdb4aca)


### Contributions of Histopathology and Molecular Biology for the Discovery of Genodermatoses in Animals

**Why Not Relevant**: The provided paper content discusses genodermatoses, methods for identifying causative genes (pedigree analysis, segregation analysis, positional cloning, candidate gene approaches), and specific examples involving melanophilin and NIPAL4 (ichthyin) in animal models. Nowhere in the supplied text is the gene PINX1 mentioned, nor are there any data (genetic, segregation, linkage, mutation identification, expression, functional assay, or clinical descriptions) that pertain to PINX1. Therefore the paper provides no direct evidence that PINX1 is associated with any Mendelian disease. Mechanistic evidence is also absent: the discussion of general methods and of ichthyin’s role in epidermal biology does not implicate PINX1 or imply a plausible disease mechanism involving PINX1. In summary, because the gene of interest (PINX1) is not addressed in the text, the content cannot be used to support or refute the claim that PINX1 is likely associated with at least one Mendelian disease. Any inference about PINX1 would be purely speculative and not grounded in the paper’s data or statements.


[Read Paper](https://www.semanticscholar.org/paper/25a2571a799a504b22dea865d58c5258550c9ad6)


### Germline Variant Interpretation in Children with Severe Sepsis

**Why Not Relevant**: The provided paper content does not mention PINX1, does not list gene-level findings, and provides only an aggregate count of patients with variants in IEI-associated genes. The claim concerns whether PINX1 is likely associated with at least one Mendelian disease, which requires gene-specific evidence (e.g., identification of pathogenic variants in PINX1, segregation in families, functional assays, clinical descriptions linked to PINX1 variants, or inclusion in curated Mendelian disease databases). None of that information is present in the excerpt. Although IEI genes are a class of Mendelian disease genes, the presence of variants in unspecified IEI-associated genes in this clinical cohort cannot be used to infer that PINX1 is among those genes or that it is associated with a Mendelian disorder. Additionally, the excerpt lacks methodological details (variant classification criteria, gene lists, sequencing coverage) that would be necessary to assess any possible but unstated involvement of PINX1. For these reasons the paper content as provided is not relevant to the claim.


[Read Paper](https://www.semanticscholar.org/paper/8148b944a985ef1eb6ab7a15ba1b7990c783459a)


### Telomere length maintenance: a factor to be considered in personalized medicine?

**Why Not Relevant**: The provided paper content discusses telomere biology and telomerase in the context of cancer (e.g., telomere shortening, telomerase reactivation, telomere-binding proteins such as TRF1) but contains no mention of the gene PINX1, no human genetic data, and no descriptions of Mendelian disease phenotypes, pedigrees, segregation analyses, or references to clinical genetic resources (e.g., OMIM, ClinVar). Therefore there is no direct evidence in this paper that PINX1 is associated with any Mendelian disease. Mechanistically, the paper provides general information about telomere-binding proteins and telomerase regulation in cancer, but does not describe PINX1’s specific molecular role, mutation effects, or germline perturbations; thus it offers neither mechanistic support nor mechanistic refutation for the claim. Limitations relevant to this assessment: (1) the excerpt appears to be a cancer-focused review fragment emphasizing somatic telomerase reactivation and therapeutic targeting, so even its mechanistic content pertains primarily to tumor biology rather than inherited disorders; (2) absence of evidence in this excerpt is not proof that no other parts of the full paper or other publications contain relevant PINX1 genetic data; (3) because no explicit PINX1 data, statements about telomere proteins generally could only at best imply a vague, indirect plausibility that a telomere-regulating gene might contribute to inherited telomere syndromes — but that is speculative and unsupported by the text provided. For a proper evaluation of the claim, one should search primary human genetic studies, case reports, OMIM/ClinVar entries, and functional work that explicitly investigates PINX1 germline variants and phenotypes.


[Read Paper](https://www.semanticscholar.org/paper/7e3ee23dbcb0269ad2a3d13c29b257985f0d89a2)


### Structural And Functional Studies Of The Human Telomeric Pot1-Tpp1 Complex And Its Role In Human Disease

**Why Not Relevant**: The provided paper content does not mention the gene PINX1 anywhere, nor does it present genetic, clinical, or experimental data about PINX1. The text focuses on telomere biology broadly and specifically on the shelterin complex (TRF1, TRF2, Rap1, TIN2, POT1, TPP1), the CST complex (CTC1, Stn1, Ten1), and functional/structural studies of the POT1-TPP1 complex and POT1 mutations. Although the paper states that mutations in telomere-capping complexes have been linked to rare aging disorders and cancers (an observation that establishes a mechanistic precedent that telomere-associated genes can cause Mendelian-like diseases), there is no direct or indirect evidence in this document that links PINX1 to any Mendelian disease. Therefore the content is not relevant for supporting or refuting the claim that PINX1 is likely associated with at least one Mendelian disease. Any inference that PINX1 might be implicated would be speculative and not based on this paper's data or statements. Given the complete absence of PINX1-specific information (no mention of PINX1 sequence, mutations, patient phenotypes, functional assays, genetic linkage, or disease association), the relevance of this paper to the claim is effectively negligible.


[Read Paper](https://www.semanticscholar.org/paper/4af3b1e3b04ac0013b186495de4a24e99c33b534)


### Type : Invited Commentary Title : “ PLCD 1 and pilar cysts ”

**Why Not Relevant**: This paper does not provide evidence for or against the claim that PINX1 is associated with a Mendelian disease. The manuscript exclusively discusses PLCD1 (phospholipase C delta 1) as a candidate gene for familial trichilemmal (pilar) cysts and its previously reported association with familial leukonychia. Key points in the paper include identification of PLCD1 germline and somatic variants, functional assays showing impaired PLCδ1 activity, mouse knockout phenotypes, and a proposed monoallelic (germline + somatic in cis) mechanism for cyst formation. The text contains no mention of PINX1 (no gene symbol match, synonyms, or discussion of a telomerase inhibitor or any PINX1-related biology). Because PINX1 is not referenced at all, there is no direct genetic, clinical, mechanistic, or experimental evidence in this paper that bears on whether PINX1 is associated with any Mendelian disease. To evaluate the claim about PINX1 would require papers that specifically mention PINX1 genetic variants, inheritance patterns, disease co-segregation, functional studies, or relevant animal models.


[Read Paper](https://www.semanticscholar.org/paper/946fec15195f9adeac37ed32fc967a7d54d7e0bc)


## Search Queries Used

- PINX1 PIN2 interacting protein 1 mutation Mendelian disease case report family pedigree segregation

- PINX1 pathogenic variant ClinVar OMIM HGMD ClinGen review systematic review meta analysis clinical significance

- PINX1 telomere maintenance telomerase inhibitor TRF1 telomere length genome instability mechanism disease predisposition functional study

- PINX1 germline mutation familial cancer syndrome monogenic autosomal dominant autosomal recessive exome sequencing loss of function haploinsufficiency


## Bibliometric Configuration

- Use Bibliometrics: True

- Author Impact Weight: 0.4

- Citation Impact Weight: 0.4

- Venue Impact Weight: 0.2
```
