## Supplementary material for "MENDELSEEK: An algorithm that predicts Mendelian Genes and elucidates what makes them special": PIP4K2A.txt

```
# Claim: The gene PIP4K2A is likely associated with at least one Mendelian disease.

**Status**: processed

**Overall Rating**: 0

**Explanation**:

No relevant papers were found for this claim.


## Relevant Papers


## Search Queries Used

- PIP4K2A phosphatidylinositol 5 phosphate 4 kinase type 2 alpha pathogenic variant Mendelian disease ClinVar OMIM human

- PIP4K2A PI5P4K2A de novo variant whole exome sequencing whole genome sequencing rare disease cohort familial segregation biallelic compound heterozygous

- PIP4K2A phosphatidylinositol 5 phosphate 4 kinase type 2 alpha loss of function knockout mouse zebrafish phenotype neuronal development autophagy mTOR phosphoinositide signaling functional study

- PIP4K2A gnomAD pLI loss of function intolerance haploinsufficiency score constraint metrics rare variant burden exome aggregation case control
```
