## Supplementary material for "MENDELSEEK: An algorithm that predicts Mendelian Genes and elucidates what makes them special": PIP5K1B.txt

```
# Claim: The gene PIP5K1B is likely associated with at least one Mendelian disease.

**Status**: processed

**Overall Rating**: -1

**Explanation**:

No relevant papers were found that support or refute this claim.


## Relevant Papers


## Other Reviewed Papers


### The Burden of Candidate Pathogenic Variants for Kidney and Genitourinary Disorders Emerging From Exome Sequencing

**Why Not Relevant**: The provided paper content does not mention the gene PIP5K1B or present any gene-specific data for PIP5K1B. The manuscript describes methods for identifying and curating genes associated with Mendelian kidney and genitourinary disorders, cohort characteristics, variant filtering pipelines, and general observations about misclassified variants, but it does not list individual genes (beyond describing counts, databases used, and that a final set of 625 genes was created and is available on the laboratory website). Therefore there is no direct evidence in the provided text that PIP5K1B is associated with any Mendelian disease, nor is there mechanistic evidence specific to PIP5K1B. Any inference that PIP5K1B is associated with a Mendelian disease would require accessing the paper’s supplemental gene list (the laboratory website referenced), OMIM/Orphanet entries for PIP5K1B, or ClinVar/HGMD records for variants in PIP5K1B. Relevant limitations: (1) The supplied excerpt omits the gene-level list and any results or tables where PIP5K1B might appear; (2) the paper’s methods and discussion are general and do not provide gene-specific experimental, genetic, or clinical evidence for PIP5K1B; (3) it is possible PIP5K1B is in the full curated gene list (hosted externally) but that cannot be ascertained from the text provided. Recommended next steps to evaluate the claim: search OMIM, Orphanet, ClinVar, HGMD for PIP5K1B entries; inspect the paper’s full supplementary materials or laboratory website gene list referenced; evaluate any reported pathogenic or likely pathogenic variants, inheritance mode, supporting clinical case reports, and functional/constraint evidence (e.g., pLI, observed/expected LoF) to determine whether PIP5K1B is convincingly associated with a Mendelian disease.


[Read Paper](https://www.semanticscholar.org/paper/a75e297208c04992568e607d19aa9b9aaebd09d5)


### Autophagy regulation and protein kinase activity of PIK3C3 controls sertoli cell polarity through its negative regulation on SCIN (scinderin)

**Why Not Relevant**: This paper does not provide evidence for or against the claim that PIP5K1B is likely associated with at least one Mendelian disease. Reasons:

1) Different gene studied: The abstract states the study generated a mouse line in which the gene encoding the catalytic subunit, Pik3c3, was specifically deleted in Sertoli cells (cKO). The focus is on PIK3C3 (also referred to as Pik3c3), not PIP5K1B. There is no mention of PIP5K1B anywhere in the provided abstract text or gene abbreviation list.

2) No human genetic / Mendelian disease data: The paper describes a mouse conditional knockout model, proteomics and phosphoproteomics, and cellular mechanisms (autophagy, ubiquitin-proteasome pathway, HDAC6, SCIN) related to Sertoli cell polarity and spermatogenesis. It does not present human genetic association data, segregation analyses, pathogenic variants, case reports, linkage, exome/genome sequencing results, OMIM references, or other evidence typically required to implicate a gene in Mendelian disease.

3) Mechanistic content does not involve PIP5K1B: Although both PIK3C3 and PIP5K1B are enzymes acting on phosphoinositides, the mechanisms described (PIK3C3-dependent regulation of autophagy and phosphorylation of HDAC6 leading to SCIN stability and actin cytoskeleton disorganization) concern PIK3C3-specific activities. There is no experimental manipulation, measurement, or discussion of PIP5K1B function, expression, variants, or pathway involvement that could plausibly support the claim that PIP5K1B is associated with a Mendelian disease.

4) Model and scope limit generalizability to human Mendelian disease: The study uses a tissue-specific mouse knockout and focuses on Sertoli cell biology and male infertility phenotypes in mice. Even if a gene in the same broad biochemical category were implicated mechanistically, that would be indirect and insufficient to establish that PIP5K1B is likely associated with a Mendelian disease without human genetic evidence.

For these reasons, relevance is effectively zero: the paper neither mentions nor provides direct or mechanistic evidence implicating PIP5K1B in Mendelian disease. If you want an assessment of PIP5K1B's likelihood of being a Mendelian disease gene, please provide papers or data that specifically mention PIP5K1B (human genetic studies, case reports, variant pathogenicity data, or functional studies directly manipulating PIP5K1B), and I will evaluate those for direct and mechanistic evidence.


[Read Paper](https://www.semanticscholar.org/paper/7dd655d5c59094e3673f13995bed960362bc6b44)


### First Report of Kufor‐Rakeb Syndrome (PARK 9) from India, and a Novel Nonsense Mutation in ATP13A2 Gene

**Why Not Relevant**: The paper exclusively addresses Kufor-Rakeb syndrome caused by ATP13A2 mutations and reports a novel ATP13A2 truncating variant in a single family. It does not mention the gene PIP5K1B, report any variants in PIP5K1B, or assess PIP5K1B in the context of Mendelian disease. Although exome sequencing was performed, the authors restricted clinical interpretation to targeted genes, so the absence of PIP5K1B from the report is not evidence against its involvement in Mendelian disease. Therefore this paper provides no direct or mechanistic evidence supporting or refuting the claim that PIP5K1B is likely associated with at least one Mendelian disease.


[Read Paper](https://www.semanticscholar.org/paper/b1be87df2c5ffd14df9bf68553d2053e2cf75660)


### A novel pathogenic CDH3 variant underlying heredity hypotrichosis simplex detected by whole-exome sequencing (WES)—a case report

**Why Not Relevant**: The provided paper text does not mention the gene PIP5K1B anywhere and instead reports a novel pathogenic variant in the CDH3 gene (p.Ser223GlyfsTer4) as the plausible disease-causing variant for heredity hypotrichosis simplex (HHS). The study focuses on identifying a CDH3 variant in a family with HHS using whole-exome sequencing and discusses genotype–phenotype correlation for CDH3; it provides no direct genetic, clinical, or mechanistic data linking PIP5K1B to any Mendelian disease. Because the paper neither reports variants in PIP5K1B nor discusses biochemical or genetic mechanisms involving PIP5K1B, it offers no support for or against the claim that PIP5K1B is likely associated with at least one Mendelian disease. 

Limitations/caveats: It is possible (but not indicated in the provided text) that whole-exome sequencing data were examined more broadly; however, no results or mentions of PIP5K1B are presented, so absence of reporting cannot be interpreted as evidence for association. To evaluate the claim about PIP5K1B, one would need papers that explicitly report pathogenic variants in PIP5K1B segregating with Mendelian disease, functional/mechanistic studies of PIP5K1B variants, or curated database annotations — none of which are present in the supplied content.


[Read Paper](https://www.semanticscholar.org/paper/19c243ea07846bbfa3e076308b66f1d70d8154ca)


### Identification of a novel de novo pathogenic variant in GFAP in an Iranian family with Alexander disease by whole-exome sequencing

**Why Not Relevant**: The provided paper content does not contain any mention of the gene PIP5K1B, nor does it present any evidence linking any specific gene to a Mendelian disease. The only sentence supplied is: "The role of genetic in AxD diagnosing was highlighted and more information was provided to provide more information in order to expand the genetic spectrum of Iranian patients with AxD." This statement is a general, high-level remark about expanding the genetic spectrum of AxD (Alexander disease) in an Iranian cohort and contains no gene names, no genotype–phenotype associations, no methodological details, no statistical results, and no mechanistic explanations that could be used to support or refute the claim that PIP5K1B is associated with a Mendelian disease. Because there is no direct evidence (no reported variants in PIP5K1B, no segregation or case reports, no statistical association) and no mechanistic discussion involving PIP5K1B, the content is not relevant to the claim. Additional limitations: the excerpt is a single, general sentence with no data or citations; therefore no inference about PIP5K1B can be drawn. If you want a proper assessment of the claim, please provide the full paper(s) or search results that specifically mention PIP5K1B, or I can search the literature/databases (e.g., PubMed, OMIM, ClinVar) for evidence linking PIP5K1B to Mendelian disease.


[Read Paper](https://www.semanticscholar.org/paper/9b228b684c3371c832698bc6ddcbd35325a8af79)


### Whole-exome sequencing of pathogenic genes in a family with congenital heart disease: A case report

**Why Not Relevant**: The paper does not mention the gene PIP5K1B anywhere in the provided content. All reported findings concern other genes (AMER1, KCNE1) or unspecified additional variants. Thus the paper provides no direct evidence that PIP5K1B is associated with any Mendelian disease. The only indirect information is that whole-exome sequencing was performed and four variants were reported; the absence of PIP5K1B from the reported variants in this single-family study is weak negative evidence limited to this dataset. It does not rule out PIP5K1B involvement in Mendelian disease generally, nor does it provide mechanistic data about PIP5K1B. Therefore relevance to the claim is effectively zero for this paper.


[Read Paper](https://www.semanticscholar.org/paper/2afe5ddc8ce353c6339a8bb041306ea8d115518f)


### Exome Sequencing Identifies a Novel SGCA Gene Mutation in an Iranian Family with Limb Girdle Muscular Dystrophy: A Case Report

**Why Not Relevant**: The paper reports a case study of autosomal recessive limb-girdle muscular dystrophy caused by a novel homozygous SGCA frameshift deletion; it uses WES and Sanger sequencing and concludes the SGCA variant is pathogenic. It contains no mention of the gene PIP5K1B, no data (genetic, functional, segregation, population, or mechanistic) about PIP5K1B, and no discussion linking SGCA to PIP5K1B. Therefore the paper provides no evidence for or against the claim that PIP5K1B is likely associated with at least one Mendelian disease. Additionally, the absence of any mention of PIP5K1B in a single-case SGCA-focused study cannot be interpreted as evidence that PIP5K1B is not associated with Mendelian disease. To evaluate the claim about PIP5K1B would require studies that report PIP5K1B variants segregating with disease, functional/mechanistic evidence of pathogenicity, or curated databases/reviews listing PIP5K1B as disease-associated.


[Read Paper](https://www.semanticscholar.org/paper/46a6274976aa6da24830f44d465c15762c6beb3f)


### Whole exome sequencing identified a homozygous novel variant in DOP1A gene in the Pakistan family with neurodevelopmental disabilities: case report and literature review

**Why Not Relevant**: The paper focuses entirely on a novel homozygous missense variant in DOP1A and mechanistic links between DOP1A-MON2, Golgi-endosome trafficking, and myelination-related proteins (PLP, MAG) as a potential cause of neurodevelopmental disorders. Nowhere in the provided text is the gene PIP5K1B mentioned, analyzed, or discussed. Therefore the paper provides no direct genetic, statistical, or mechanistic evidence for or against an association between PIP5K1B and any Mendelian disease. Because the study concerns a different gene (DOP1A) in a single family and contains no data about PIP5K1B, its relevance to the claim that PIP5K1B is likely associated with at least one Mendelian disease is effectively zero.


[Read Paper](https://www.semanticscholar.org/paper/16845c10ba324247707bc427c38d7f3eb44d5ec1)


## Search Queries Used

- PIP5K1B pathogenic variant Mendelian disease exome sequencing case report family segregation

- Phosphatidylinositol 4 phosphate 5 kinase type 1 beta PIP5K1B phosphoinositide signaling actin cytoskeleton neuronal development neurodevelopmental disorder

- PIP5K1B OMIM ClinVar HGMD clinical phenotype monogenic disease clinical annotation case series

- PIP5K1B de novo mutation rare variant burden sequencing cohort gnomAD loss of function intolerance pLI haploinsufficiency


## Bibliometric Configuration

- Use Bibliometrics: True

- Author Impact Weight: 0.4

- Citation Impact Weight: 0.4

- Venue Impact Weight: 0.2
```
