## Supplementary material for "MENDELSEEK: An algorithm that predicts Mendelian Genes and elucidates what makes them special": PIP.txt

```
# Claim: The gene PIP is likely associated with at least one Mendelian disease.

**Status**: processed

**Overall Rating**: -1

**Explanation**:

No relevant papers were found that support or refute this claim.


## Relevant Papers


## Other Reviewed Papers


### OR30-5 Androgen-Regulated Secreted Factors Promote Tumorigenesis and Immune Suppression in Breast Cancer

**Why Not Relevant**: The paper exclusively investigates PIP (prolactin inducible protein) in the context of breast cancer biology: its regulation by the androgen receptor, expression in cell lines and xenografts, effects on tumor immune microenvironment, and functional effects on macrophage efferocytosis. There is no data or discussion about germline variants, pedigree or segregation analyses, pathogenic mutations, clinical monogenic syndromes, linkage studies, or other lines of evidence that would support an association between PIP and any Mendelian (inherited single-gene) disease. The experimental systems are tumor-focused (cell lines, xenografts, CIBERSORT immune deconvolution, efferocytosis assays) and therefore cannot provide the type of genetic/clinical evidence required to establish a gene as causative for a Mendelian disorder. Given the absence of any germline genetic evidence, clinical phenotype descriptions consistent with Mendelian inheritance, or explicit statements linking PIP to inherited disease, the paper provides no direct support for the claim and only provides mechanistic tumor biology data that are not relevant to Mendelian disease association.


[Read Paper](https://www.semanticscholar.org/paper/8e346a4baf0cf2043c4f987d51c44684990f12f4)


### Identifying genomic variant associated with long QT syndrome type 2 in an ecuadorian mestizo individual: a case report

**Why Not Relevant**: The paper is a case report focused on Long QT syndrome type 2 and reports pathogenic variation in KCNH2 and variants of uncertain significance in AKAP9 and TTN. The gene PIP is not mentioned anywhere in the provided content. Therefore the paper provides no direct evidence that PIP is associated with any Mendelian disease, nor does it present mechanistic data linking PIP to disease. The absence of PIP in this single LQTS-focused case report is weak negative evidence limited to this study's scope and sample—it does not meaningfully inform the overall likelihood that PIP is associated with a Mendelian disease. To evaluate the claim about PIP would require literature or database searches (OMIM, ClinVar, HGMD, peer-reviewed studies) specifically addressing PIP, which this paper does not provide.


[Read Paper](https://www.semanticscholar.org/paper/aa65df486c4f1720d86feb42ddc72ed25ab57431)


### Frequency of Variants in Mendelian Alzheimer's Disease Genes within the Alzheimer's Disease Sequencing Project (ADSP)

**Why Not Relevant**: This paper focuses specifically on three Mendelian Alzheimer's disease genes (PSEN2, PSEN1, and APP) and the identification/characterization of loss-of-function, predicted damaging missense, and previously-reported clinically-relevant variants in those genes within the ADSP WGS/WES cohorts. The provided text contains no mention of the gene PIP (no analyses, results, curation, or mechanistic discussion related to PIP). Because the study did not include PIP in its objectives, methods, results, or conclusions, it provides no direct evidence that PIP is associated with any Mendelian disease. It also provides no mechanistic data that could plausibly link the findings for PSEN1/PSEN2/APP to PIP. The absence of evidence in this paper does not disprove an association for PIP; it simply means this paper is not a relevant source to support or refute the claim. Therefore relevance to the claim is effectively zero.


[Read Paper](https://www.semanticscholar.org/paper/3760efb72c8ec6adaf553ac773087fd2b16aeafc)


### Autosomal Dominant Intellectual Development Disorder-6 (MRD6) Without Seizures Linked to a De Novo Mutation in the grin2b Gene Revealed by Exome Sequencing: A Case Report of a Moroccan Child

**Why Not Relevant**: The provided paper content exclusively discusses the grin2b (GRIN2B) gene and a GRIN2B-related disorder (MRD6). There is no mention of the gene symbol "PIP" (nor of any obvious synonyms or aliases for PIP) anywhere in the text. Relevant verbatim sentences from the paper that demonstrate its focus on GRIN2B are:

"Autosomal dominant intellectual development disorder-6 (MRD6) arises from a grin2b gene mutation, inducing neurodevelopmental issues." 

"We present the case of a three-year-old Moroccan boy who was referred to a neuropediatric department for a molecular diagnosis." 

"Exome sequencing identified a nonsense (STOP) mutation c.3912C>G (p.Tyr1304Ter) in the grin2b gene in the heterozygous state known to be present in MRD6 (Online Mendelian Inheritance in Man (OMIM) 613970)." 

"The family segregation study shows that this is a de novo variant, which is confirmed by Sanger sequencing." 

"This variant has not been previously reported in the GnomAD database." 

"Based on current scientific knowledge, the variant is considered pathogenic (PVS1, PS2, PM2, PP3, PP5) according to the criteria of the American College of Medical Genetics and Genomics (ACMG)." 

"This study highlights the crucial role of the grin2b gene in normal brain development and communication within the nervous system."

How this bears on the claim: The claim asks whether the gene PIP is likely associated with at least one Mendelian disease. The paper provides direct genetic, clinical, and pathogenic-evaluation evidence that GRIN2B (grin2b) is associated with a Mendelian disorder (MRD6). However, because the paper does not mention PIP or provide any data, discussion, or mechanistic connection involving PIP, it contains no direct evidence for or against the claim about PIP. Nor does it offer mechanistic pathways linking GRIN2B findings to PIP that would allow a plausible inference that PIP is disease-associated.

Limitations and caveats: From the content provided, no experimental results, case reports, variant calls, pathogenicity assessments, or mechanistic descriptions pertain to PIP. Gene-specific associations are not transferable without explicit evidence; demonstrating that GRIN2B causes a Mendelian disorder does not imply that any other gene (including PIP) is disease-associated. If you intended a different gene (for example, if "PIP" is an alias for another symbol), please provide that alias or additional text; otherwise, a separate literature search or analysis of studies that explicitly mention PIP would be required to evaluate the claim about PIP.


[Read Paper](https://www.semanticscholar.org/paper/67d756e0cc302e5d46fdda9df34403f1f2de9a5a)


### SBDRC Scientific Symposium & Trainee Retreat

**Why Not Relevant**: I found no mention of the gene PIP (or synonyms such as GCDFP-15 / prolactin-inducible protein) anywhere in the provided paper content. The text covers topics including chronic graft-versus-host disease (cGVHD) of the skin, sebum regulation and thymic stromal lymphopoietin (TSLP), lichen planus (IL-32, IFN-γ), DSG3-CAART for pemphigus vulgaris, and the histone demethylase UTX (KDM6A), plus a COVID-19 vaccination safety survey in autoimmune skin disease. Although several genes and gene products are discussed (TSLP, IL-32, DSG3, UTX/KDM6A, UTY), none refer to PIP, and there are no genetic association data, Mendelian segregation, pathogenic variants, case reports, functional knockouts/knockins, or mechanistic pathways involving PIP in the text you provided. Therefore this paper provides neither direct evidence (e.g., variant-disease co-segregation, case series, statistical association) nor mechanistic evidence (e.g., functional impact of PIP loss/gain, pathway perturbation leading to a Mendelian phenotype) to support or refute the claim that PIP is likely associated with at least one Mendelian disease. Limitations: my conclusion is limited to the supplied content; if additional sections of the full paper (not included here) mention PIP, they were not available for review. To assess the claim further, search of gene-disease databases (OMIM, ClinVar, HGMD) and the wider literature for PIP/GCDFP-15 would be recommended.


[Read Paper](https://www.semanticscholar.org/paper/f156567c903b6110ad59937c1c2d7e8e0acc0c56)


### Case report: Preimplantation genetic testing for infantile GM1 gangliosidosis

**Why Not Relevant**: This paper exclusively describes GM1 gangliosidosis caused by mutations in the GLB1 gene, reports specific GLB1 variants, and focuses on preimplantation and prenatal testing for GLB1. The text contains no mention of the gene 'PIP' (no name, symbol, variant, mechanistic discussion, or data related to PIP). Because the paper is narrowly focused on GLB1—both mechanistically (β-galactosidase deficiency) and in terms of genetic findings and reproductive testing—there is no direct or indirect evidence in this document that PIP is associated with any Mendelian disease. Absence of evidence in this paper does not prove PIP is not associated with a Mendelian disease generally, but it does mean this paper provides zero support for the claim and cannot be used to argue for PIP involvement. Additional studies specifically mentioning PIP would be required to evaluate the claim.


[Read Paper](https://www.semanticscholar.org/paper/ce981bc89c565bb4d97baff441baaf8695595448)


## Search Queries Used

- PIP gene mutation Mendelian disease pathogenic variant OMIM ClinVar case report family segregation

- prolactin inducible protein PIP GCDFP 15 mutation familial segregation monogenic disease

- PIP knockout mouse phenotype loss of function model prolactin inducible protein mammary gland secretion immune response disease mechanism

- PIP rare variants exome sequencing burden test Mendelian disorders congenital syndromes intellectual disability epilepsy gnomAD loss of function constraint pLI


## Bibliometric Configuration

- Use Bibliometrics: True

- Author Impact Weight: 0.4

- Citation Impact Weight: 0.4

- Venue Impact Weight: 0.2
```
