## Supplementary material for "MENDELSEEK: An algorithm that predicts Mendelian Genes and elucidates what makes them special": PIPOX.txt

```
# Claim: The gene PIPOX is likely associated with at least one Mendelian disease.

**Status**: processed

**Overall Rating**: -1

**Explanation**:

No relevant papers were found that support or refute this claim.


## Relevant Papers


## Other Reviewed Papers


### A Novel Variant in the TBC1D24 Lipid-Binding Pocket Causes Autosomal Dominant Hearing Loss: Evidence for a Genotype-Phenotype Correlation

**Why Not Relevant**: The paper exclusively studies TBC1D24 and its role in autosomal dominant nonsyndromic late-onset hearing loss. There is no mention of the gene PIPOX, no data concerning variants in PIPOX, and no mechanistic discussion that links PIPOX to the phenotypes or pathways analyzed. Therefore this paper provides no direct evidence and no mechanistic evidence to support or refute the claim that PIPOX is likely associated with at least one Mendelian disease.


[Read Paper](https://www.semanticscholar.org/paper/150ecc0f58b5255b4ab54472aca683e52e88ce3e)


### Homozygous MEFV Gene Variant and Pyrin-Associated Autoinflammation With Neutrophilic Dermatosis: A Family With a Novel Autosomal Recessive Mode of Inheritance.

**Why Not Relevant**: This paper does not provide any evidence for or against an association between PIPOX and a Mendelian disease. The entire content describes a study of Pyrin-associated autoinflammation with neutrophilic dermatosis (PAAND) and identifies a homozygous missense variant p.Ser242Gly in the MEFV gene as the causal lesion in two affected siblings from a consanguineous family. The text repeatedly refers to MEFV (including genome-wide homozygosity mapping showing a shared region on chromosome 16 harboring MEFV, upregulation of the variant MEFV transcript by RNA-sequencing, and genotype-guided therapy with colchicine and prednisolone) and contains no mention of PIPOX, its variants, or any phenotypes attributable to PIPOX. Because PIPOX is not discussed, there is neither direct genetic evidence implicating PIPOX in disease in this paper nor any mechanistic data (e.g., expression, functional studies, pathway involvement) linking PIPOX to PAAND or any other Mendelian phenotype. Limitations relevant to the absence of evidence: the study is a small case series (two affected siblings) focused on identifying the causal variant in these patients, so while whole-exome sequencing was performed, the authors report and interpret findings only for MEFV; absence of a reported PIPOX finding in this paper does not categorically rule out PIPOX involvement in other disorders, but this paper provides no data supporting such an association.


[Read Paper](https://www.semanticscholar.org/paper/7a794d81e6e7801086e23dbde6653182eeb0a286)


### Novel LSS variants in alopecia and intellectual disability syndrome: New case report and clinical spectrum of LSS‐related rare disease traits

**Why Not Relevant**: The provided paper content exclusively discusses pathogenic variants and phenotypes associated with the gene LSS (including specific Mendelian disorders and a family-level exome sequencing finding). There is no mention of the gene PIPOX, no genetic, clinical, or mechanistic data concerning PIPOX, and no comparison between LSS and PIPOX. Therefore this paper provides no direct evidence supporting or refuting the claim that PIPOX is associated with at least one Mendelian disease. Note that absence of PIPOX in this excerpt is not proof that PIPOX is not disease-associated; it only means this paper does not address PIPOX. To evaluate the claim about PIPOX would require examination of other sources (e.g., studies, ClinVar, OMIM, case reports) that explicitly reference PIPOX variants and associated phenotypes.


[Read Paper](https://www.semanticscholar.org/paper/fe90a5bb55278bc80588741eed5def6cf4f1aa82)


### Case report: Disease phenotype associated with simultaneous biallelic mutations in ABCA4 and USH2A due to uniparental disomy of chromosome 1

**Why Not Relevant**: This paper provides no direct or mechanistic evidence relating PIPOX to any Mendelian disease. The manuscript describes a single patient with paternal uniparental disomy (UPD) of chromosome 1 leading to homozygous pathogenic variants in ABCA4 and USH2A; it repeatedly names ABCA4 and USH2A as the disease-associated genes and does not mention PIPOX, report variants in PIPOX, or discuss PIPOX biology. While the UPD mechanism described (paternal homozygosity across chromosome 1) is a general mechanism that could, in principle, reveal recessive variants in any gene located on the affected chromosome, the authors present no data about PIPOX specifically (no sequencing results, no genotype or phenotype links, and no mechanistic discussion involving PIPOX). Therefore, based on this paper alone, there is neither direct evidence (observations of pathogenic PIPOX variants causing disease) nor mechanistic evidence (functional or biological rationale tying PIPOX to a Mendelian phenotype) supporting the claim that PIPOX is likely associated with at least one Mendelian disease. If PIPOX were of interest because it lies on chromosome 1, this paper still provides no variant-level or phenotypic information about it; absence of mention is not positive evidence. In summary: the paper is irrelevant to the PIPOX–Mendelian disease claim because it focuses exclusively on ABCA4 and USH2A in the context of chromosome 1 UPD and provides no data or discussion about PIPOX.


[Read Paper](https://www.semanticscholar.org/paper/3c1bcfca836c494b51d13ce08938c8d5690384f9)


### A novel IGHMBP2 variant and clinical diversity in Vietnamese SMARD1 and CMT2S patients

**Why Not Relevant**: The paper exclusively describes IGHMBP2 gene variants and their association with SMARD1 and CMT2S. There is no mention of the gene PIPOX, no variants in PIPOX are reported, and no data (genetic, clinical, functional, or mechanistic) linking PIPOX to any Mendelian disease are presented. While the authors note that other modifier genes may influence phenotype, they do not identify or test candidate modifiers such as PIPOX. Therefore this paper provides no direct or mechanistic evidence for or against the claim that PIPOX is likely associated with at least one Mendelian disease. If you want an assessment of PIPOX specifically, I can search databases (OMIM, ClinVar, PubMed, gnomAD) or analyze other papers that mention PIPOX.


[Read Paper](https://www.semanticscholar.org/paper/08fcfae8dcd1af4b2b978ba799881cbf9141d85c)


### Case Report: a novel CYP27A1 gene variant in a patient with cerebrotendinous xanthomatosis with unusual clinical findings

**Why Not Relevant**: The paper's content exclusively discusses cerebrotendinous xanthomatosis (CTX) and implicates CYP27A1 (sterol 27-hydroxylase) as the causal gene. There is no mention of the gene PIPOX, no genetic data, no mechanistic discussion, and no experimental or clinical evidence related to PIPOX. All mechanistic detail pertains to bile acid metabolism and sterol 27-hydroxylase deficiency, which is a distinct pathway from any role that PIPOX (pipecolic acid oxidase) might play. Because the paper neither evaluates nor references PIPOX, it provides no direct or indirect evidence for PIPOX being associated with a Mendelian disease; therefore its relevance to the claim is effectively zero.


[Read Paper](https://www.semanticscholar.org/paper/11d562a93c3d59faaabd37ee87a8c9edc60c4ebd)


### Novel heterozygous 
OPA3
 variant in a family with congenital cataracts, sensorineural hearing loss and neuropathy, without optic atrophy and comparison of pathogenic and population variants

**Why Not Relevant**: The provided paper content exclusively discusses the gene OPA3 and its association with autosomal dominant optic atrophy-3 and autosomal recessive 3-methylglutaconic aciduria type III. There is no mention of the gene PIPOX, no genetic, clinical, or mechanistic data about PIPOX, nor any comparative analysis that would link OPA3 findings to PIPOX. Because the claim concerns whether PIPOX is likely associated with at least one Mendelian disease, and the paper contains no direct or mechanistic evidence concerning PIPOX, it cannot be used to support or refute the claim. To evaluate the claim about PIPOX, papers or databases that specifically report variants, segregation, functional studies, or phenotype associations for PIPOX would be required.


[Read Paper](https://www.semanticscholar.org/paper/9c4abe362af717ba0950a5fd520b87d7ca4c4c7f)


### Case report: Genotype-phenotype characteristics of nine novel PKD1 mutations in eight Chinese patients with autosomal dominant polycystic kidney disease

**Why Not Relevant**: The provided paper content exclusively concerns PKD1 and autosomal dominant polycystic kidney disease (ADPKD). There is no mention of the gene PIPOX, no reported variants in PIPOX, and no mechanistic discussion involving PIPOX. Although the Methods note that whole-exome sequencing was performed (which in principle could detect variants in many genes), the Results and Conclusions report only PKD1 findings. Therefore the content offers no direct or mechanistic evidence that PIPOX is associated with any Mendelian disease. Caveats: this assessment is limited to the text you supplied; if the full paper (main text outside the supplied excerpt, supplementary tables, or raw WES data) contains any PIPOX findings, those were not provided here and were therefore not assessed.


[Read Paper](https://www.semanticscholar.org/paper/9d1f95b50f964d1d85a57dd0a80bcc80148f652b)


### #3092 Case report: Renal cystic disease caused to heterozygous NEK8 variant in pediatric patient

**Why Not Relevant**: The provided paper content exclusively discusses NEK8 and its role in polycystic kidney disease (PKD), including mechanistic roles of NEK8, a case report of a patient with a heterozygous NEK8 variant (c.133C>T, p.Arg45Trp), and a recommendation to include NEK8 in genetic testing for PKD. There is no mention of the gene PIPOX, no genetic or clinical data concerning PIPOX, and no mechanistic discussion that implicates PIPOX. Because the paper contains zero direct or mechanistic information about PIPOX, it provides no evidence for or against the claim that PIPOX is likely associated with at least one Mendelian disease. The absence of PIPOX in the text means nothing in this paper can be used to support the claim; determining PIPOX's disease associations would require examining other papers or databases that specifically report variants, segregation, functional studies, or mechanistic links for PIPOX.


[Read Paper](https://www.semanticscholar.org/paper/c0806d0815ad25a09e759a57a5dc8c0bfb356a38)


### Integration of Phenotype Term Prioritization and Gene Expression Analysis Reveals a Novel Variant in the PERP Gene Associated with Autosomal Recessive Erythrokeratoderma

**Why Not Relevant**: The provided paper content exclusively addresses the PERP gene and a novel PERP variant in a patient with recessive erythrokeratoderma; it contains no mention of PIPOX and provides no data (genetic, clinical, population, or mechanistic) linking PIPOX to any Mendelian disease. Representative verbatim sentences from the paper that demonstrate its focus on PERP (verbatim as provided) include: "Several genes have been associated with PPK including PERP, a gene encoding a crucial component of desmosomes that has been associated with dominant and recessive keratoderma." "We report a patient with recessive erythrokeratoderma (EK) in which whole exome sequencing (WES) prioritized by human phenotype ontology (HPO) terms revealed the presence of the novel variant c.153C > A in the N-terminal region the PERP gene." "This variant is predicted to have a nonsense effect, p.(Cys51Ter), resulting in a premature stop codon." "We demonstrated a marked reduction in gene expression in cultured skin fibroblasts obtained from the patient." "Despite the PERP gene is expressed at low levels in fibroblasts, our finding supports a loss-of-function (LoF) mechanism for the identified variant, as previously suggested in recessive EK." These sentences show (a) the study subject is PERP, (b) the evidence presented is specific to a PERP truncating variant and its effect on PERP expression/function, and (c) the mechanistic interpretation (loss-of-function) applies to PERP. None of this can be extrapolated to PIPOX without additional data because: - There is no direct genetic evidence linking PIPOX variants to disease in this paper (no PIPOX variants reported). - There is no mechanistic discussion of PIPOX protein function, expression, pathways, or how PIPOX perturbation would cause disease. - The study is a single-patient report for PERP (with expression data from cultured fibroblasts), so even the evidence for PERP is limited in scope and not applicable to other genes. Therefore, the paper provides no direct or mechanistic evidence for or against the claim that "PIPOX is likely associated with at least one Mendelian disease."


[Read Paper](https://www.semanticscholar.org/paper/2fbaa2751c03ddb2859bbd4f08f1b4e0967cdd04)


## Search Queries Used

- PIPOX mutation case report Mendelian disease biallelic pathogenic variant PIPOX clinical phenotype

- pipecolic acid oxidase PIPOX pipecolate oxidase pipecolic acid metabolism pipecolic acidemia inborn error of metabolism

- PIPOX whole exome sequencing clinical exome novel variant ClinVar OMIM genotype phenotype association autosomal recessive autosomal dominant

- PIPOX knockout mouse model loss of function PIPOX enzyme assay pipecolic acid accumulation neurological phenotype metabolic disorder


## Bibliometric Configuration

- Use Bibliometrics: True

- Author Impact Weight: 0.4

- Citation Impact Weight: 0.4

- Venue Impact Weight: 0.2
```
