## Supplementary material for "MENDELSEEK: An algorithm that predicts Mendelian Genes and elucidates what makes them special": PKD2L1.txt

```
# Claim: The gene PKD2L1 is likely associated with at least one Mendelian disease.

**Status**: processed

**Overall Rating**: -1

**Explanation**:

No relevant papers were found that support or refute this claim.


## Relevant Papers


## Other Reviewed Papers


### Genetic deafness in Pakistani population.

**Why Not Relevant**: The provided paper content is general background on consanguinity, population genetics in Pakistan, and the genetic heterogeneity of deafness (DFN/DFNA/DFNB nomenclature). It contains no mention of the gene PKD2L1, no data on variants, no linkage or association results, no clinical descriptions tied to PKD2L1, and no mechanistic or experimental evidence linking PKD2L1 to any Mendelian disease. The excerpt appears to be part of an introduction/background section rather than methods, results, or discussion. Therefore, based on the supplied text alone, there is no direct evidence (genetic, statistical, or clinical) nor mechanistic evidence supporting or refuting the claim that PKD2L1 is likely associated with at least one Mendelian disease. Limitations: only a fragment of the paper was provided — it is possible that other sections (not supplied) contain relevant data about PKD2L1. However, with the material given, no inference about PKD2L1 can be made.


[Read Paper](https://www.semanticscholar.org/paper/4ab31160a5137dbaacfe5fb1d65e1e1d1d68423e)


### Frequency of Variants in Mendelian Alzheimer's Disease Genes within the Alzheimer's Disease Sequencing Project (ADSP)

**Why Not Relevant**: The paper exclusively studies three Mendelian Alzheimer's disease genes (PSEN2, PSEN1, and APP) and reports variant discovery, curation, and phenotype correlations for those genes within ADSP WGS/WES data. The provided content contains no mention of PKD2L1, no data on variants in PKD2L1, and no mechanistic discussion involving PKD2L1. Therefore it provides neither direct association evidence nor mechanistic plausibility evidence for the claim that PKD2L1 is likely associated with at least one Mendelian disease. While the study's general methods (LoF/DM variant curation in large sequencing cohorts) could in principle be applied to PKD2L1, that methodological applicability is not evidence of an association. Because the gene was not analyzed or mentioned, the relevance to the PKD2L1 claim is effectively zero.


[Read Paper](https://www.semanticscholar.org/paper/3760efb72c8ec6adaf553ac773087fd2b16aeafc)


### Hereditary Cancer Risk Assessment: Challenges for the Next-Gen Sequencing Era

**Why Not Relevant**: This paper is a general review/discussion about the impact of next-generation sequencing (NGS) on the study of hereditary cancer syndromes and on clinical genetic testing strategies. Nowhere in the provided text is the gene PKD2L1 mentioned, nor are any data, variants, case reports, linkage/association analyses, functional studies, or mechanistic descriptions related to PKD2L1 presented. The paper contains only broad methodological, clinical, and conceptual statements (for example about multi-gene panels, incidental findings, and the example of MUTYH and PTEN) and not gene-specific evidence. Therefore it provides no direct evidence (no observations of PKD2L1 variants causing Mendelian disease) and no mechanistic evidence (no expression, protein function, pathway, animal model, or biochemical data) regarding PKD2L1. Because the claim concerns a specific gene–disease relationship, and this document contains neither mention nor data about that gene, it cannot be used to support or refute the claim. Limitations that drive this conclusion: (1) absence of the gene name PKD2L1 in the text; (2) absence of any genetic, clinical, or experimental data relevant to PKD2L1; (3) the paper's scope is conceptual/methodological for NGS in cancer genetics rather than reporting novel gene–disease associations. In summary, relevance to the claim that "PKD2L1 is likely associated with at least one Mendelian disease" is effectively none from this paper.


[Read Paper](https://www.semanticscholar.org/paper/e4629a1ec5c3e4a7acd9087b8f4844708a9c1892)


### Case Report: Identification of a rare nonsense mutation in the POC1A gene by NGS in a diabetes mellitus patient

**Why Not Relevant**: This paper provides no direct or mechanistic evidence concerning the gene PKD2L1. All reported objectives, methods, results, and conclusions focus on POC1A and a specific truncating variant (G81C>T converting Arg to a stop codon) in a single patient with diabetes. Although the study used trio whole-exome sequencing with high reported coverage ("the sequencing coverage of the target sequence was not less than 99%"), the authors report only the POC1A finding and do not mention PKD2L1 at all. Therefore the paper neither documents a pathogenic PKD2L1 variant nor discusses biological mechanisms linking PKD2L1 to Mendelian disease. Limitations that prevent even an indirect inference: (1) absence of mention of PKD2L1 in the manuscript is not evidence that PKD2L1 has no pathogenic variants in this patient or generally; (2) capture panels and variant filters can exclude some regions/variants, and the authors did not state that PKD2L1 was assessed and found to be wild-type; (3) this is a single-patient case report focused on POC1A, so it cannot support claims about other genes. For these reasons the paper is not relevant to the claim that PKD2L1 is likely associated with at least one Mendelian disease.


[Read Paper](https://www.semanticscholar.org/paper/8f90a0a9b3c51d0406ae0337e2a4d8c2c0204107)


### The quest for the gene responsible for medullary cystic kidney disease type 1.

**Why Not Relevant**: The provided paper excerpt does not mention PKD2L1 by name nor provide any data, mutation reports, linkage/segregation analyses, functional assays, or clinical correlations involving PKD2L1. The content focuses on (a) the search for the MCKD1 gene on chromosome 1q21, (b) a list of genes already identified for autosomal-recessive juvenile nephronophthisis and MCKD2 (NPHP1, INVS, NPHP3, NPHP4, UMOD), and (c) a general mechanistic comment that ciliary dysfunction may underlie cystic kidney diseases. While the mechanistic comment is broadly relevant to cystic disease genes and therefore could weakly increase plausibility if independent evidence showed PKD2L1 is a ciliary protein, this excerpt provides no direct genetic, clinical, or functional evidence linking PKD2L1 to any Mendelian disease. Limitations of this assessment: the excerpt is a partial editorial/commentary from 2004 and therefore may not reflect later discoveries; absence of PKD2L1 in these paragraphs is informative only about the state and scope of this paper, not definitive evidence that PKD2L1 is unrelated to Mendelian disease. Given the lack of any direct mention or data about PKD2L1, the content is essentially non-informative regarding the claim.


[Read Paper](https://www.semanticscholar.org/paper/7064d2fb8f5fbbc696c5d09d95e59477cff5bf25)


### A knockout for Lynch syndrome.

**Why Not Relevant**: This paper provides no direct or mechanistic evidence regarding the gene PKD2L1 or its association with any Mendelian disease. The manuscript discusses colorectal cancer heterogeneity, DNA mismatch repair, Lynch syndrome, and specifically genes such as MSH2 (and mentions Apc, TGFβRII, BAX, caspase-5, etc.), but PKD2L1 is not mentioned anywhere in the provided text. Therefore there are no verbatim sentences or paragraphs in this paper that support or refute the claim about PKD2L1. 

Because the paper does not address PKD2L1, it supplies neither (a) direct human genetic evidence (e.g., segregation in families, pathogenic variants, case reports) nor (b) mechanistic data (e.g., protein function, expression, animal models, biochemical pathways) pertinent to PKD2L1. While the paper contains general discussion of Mendelian genetics and experimental approaches to modelling Mendelian cancer predisposition (for example, discussion of MSH2 knockouts and knockins), these are gene- and context-specific and cannot be extrapolated to provide evidence that PKD2L1 is associated with a Mendelian disease. 

In sum, relevance is effectively zero because the paper does not mention PKD2L1 and therefore cannot provide supporting or refuting evidence for the claim.


[Read Paper](https://www.semanticscholar.org/paper/2843674e7051c0d5df9fb16c6d2d983703960dec)


### Environmental contribution to pathogenesis of cyst formation in autosomal-dominant polycystic liver diseases.

**Why Not Relevant**: The provided text focuses on PRKCSH mutations, hepatocystin, polycystins in the context of polycystic liver disease (PCLD) and autosomal-dominant polycystic kidney/liver disease (ADPKD), and on hormone-driven modulation of polycystin proteolysis. Nowhere in the supplied content is the gene symbol PKD2L1 mentioned, nor are there data (genetic linkage, variants, segregation, functional knockouts, human case reports) that connect PKD2L1 to any Mendelian disease. The excerpts therefore provide relevant evidence for other genes (e.g., PRKCSH) and general mechanisms of cystogenesis, but they do not provide direct or specific mechanistic evidence implicating PKD2L1. Because the paper content does not mention PKD2L1 or present data about it, it cannot be used to support the claim that PKD2L1 is likely associated with at least one Mendelian disease.


[Read Paper](https://www.semanticscholar.org/paper/ec04df9e9cbd961a0eb8a642aba7e760e6f9dd20)


### Case report: A novel mutation of the CAPN3 gene in a Chinese family with limb-girdle muscular dystrophy type 2A

**Why Not Relevant**: The paper focuses entirely on limb-girdle muscular dystrophy type 2A (LGMD2A/R1) and genetic variants in CAPN3. No sentence in the provided content refers to the gene PKD2L1, any variants thereof, or any mechanistic pathway involving PKD2L1. Although the methods include whole-exome sequencing (which in principle could detect PKD2L1 variants), the authors report and discuss only CAPN3 findings for this family and do not report any PKD2L1 results or analyses. The study sample is a single Chinese family affected by LGMD2A/R1, so even if PKD2L1 had been examined and found negative in this family, that would be limited, anecdotal evidence and would not constitute evidence for or against PKD2L1 being associated with at least one Mendelian disease more broadly. Therefore the paper provides no direct or mechanistic evidence relevant to the claim that PKD2L1 is likely associated with a Mendelian disease.


[Read Paper](https://www.semanticscholar.org/paper/e358d75a5baa346a5fb9b7b5f9b716f439e505a1)


## Search Queries Used

- PKD2L1 pathogenic variant human Mendelian disease case report clinical exome OMIM ClinVar

- PKD2L1 TRPP3 polycystin 2 like 1 monogenic inherited disease autosomal dominant autosomal recessive familial germline mutation

- PKD2L1 function ion channel TRP family sour taste cerebrospinal fluid contacting neurons knockout mouse zebrafish phenotype loss of function mechanism human disease relevance

- PKD2L1 loss of function intolerance gnomAD pLI constraint population genetics allele frequency ClinGen gene disease validity systematic review meta analysis variant curation


## Bibliometric Configuration

- Use Bibliometrics: True

- Author Impact Weight: 0.4

- Citation Impact Weight: 0.4

- Venue Impact Weight: 0.2
```
