## Supplementary material for "MENDELSEEK: An algorithm that predicts Mendelian Genes and elucidates what makes them special": PKM.txt

```
# Claim: The gene PKM is likely associated with at least one Mendelian disease.

**Status**: processed

**Overall Rating**: 0

**Explanation**:

No relevant papers were found for this claim.


## Relevant Papers


## Search Queries Used

- PKM gene pyruvate kinase M germline mutation case report familial monogenic Mendelian disease autosomal recessive autosomal dominant inherited pathogenic variant

- pyruvate kinase M PKM PKM1 PKM2 ClinVar gnomAD OMIM allele frequency loss of function intolerance gene constraint pathogenic variant annotation

- pyruvate kinase M PKM loss of function gain of function functional study patient cells induced pluripotent stem cell knockout metabolic phenotype neurological developmental erythrocyte metabolism

- PKM gene somatic mutation cancer tumor PKM2 oncogene versus germline Mendelian association review systematic review ClinGen OMIM gene disease validity
```
