## Supplementary material for "MENDELSEEK: An algorithm that predicts Mendelian Genes and elucidates what makes them special": PLAT.txt

```
# Claim: The gene PLAT is likely associated with at least one Mendelian disease.

**Status**: processed

**Overall Rating**: 0

**Explanation**:

Supporting evidence.
The provided paper explicitly includes PLAT (tissue plasminogen activator) among eight secreted coagulation-related proteins for which the authors validated in silico functional-impact predictions against measured plasma protein levels. The authors report a strong negative correlation (Pearson r = -0.98, P = 0.0009) between predicted functional-impact scores and average plasma levels for these secreted proteins, a set that explicitly names PLAT. This shows that predicted function-altering variants in PLAT are likely to reduce circulating PLAT protein levels, establishing that germline variation in PLAT can be functionally consequential at the protein level in humans.

Caveats or contradictory evidence.
Despite functional validation, the paper did not identify PLAT among the genes with statistically significant associations with thrombosis after multiple-testing correction. The only genes with robust associations to increased thrombosis risk in this cohort were PROC, SERPINC1, PROS1, and STAB2; PLAT was not among them. The authors further note that, in the heterozygous state (the vast majority of observed variants), most coagulation-panel genes have relatively weak effects on disease risk limited to venous thrombosis, and that their findings do not exclude more profound effects from homozygous or compound heterozygous loss of function. Thus, there is no demonstrated, statistically supported link in this dataset between PLAT variation and a Mendelian disease phenotype.

Analysis of potential mechanisms and deeper relationships.
Biologically, PLAT encodes tissue plasminogen activator, a key enzyme in fibrinolysis that converts plasminogen to plasmin and thereby promotes clot breakdown. Severe loss of PLAT function could plausibly disturb fibrinolysis and alter thrombosis risk; such a mechanism could in principle underlie a Mendelian bleeding or prothrombotic disorder depending on the nature of the perturbation. However, plausibility alone does not demonstrate a Mendelian (single-gene, typically highly penetrant) disease association. The cohort-level data here show measurable effects of variants on protein level but do not provide evidence of high-penetrance disease phenotypes attributable to PLAT variants, at least in heterozygotes in this population sample. It remains possible that rarer genotypes (homozygous or compound heterozygous LoF) or different clinical phenotypes not captured here could manifest as Mendelian disease, but this paper provides no such observations.

Which rating is most appropriate.
Based on the provided evidence, the most defensible conclusion is that there is no evidence in this dataset to support that PLAT is associated with a Mendelian disease. The study demonstrates that PLAT variants can alter protein levels (functional effect), but it did not find disease associations meeting statistical significance, and the authors emphasize limited effects in heterozygous carriers and leave open the possibility of effects in homozygotes. Therefore the claim that "PLAT is likely associated with at least one Mendelian disease" is not supported by the supplied paper. The correct rating, given the evidence available here, is "No Evidence."


**Final Reasoning**:

The paper shows functional consequences of PLAT variants (reduced plasma PLAT levels correlate with predicted impact), but it does not report statistically significant associations between PLAT variation and disease (thrombosis) in the analyzed cohort. The authors identified only four genes with significant disease associations, and PLAT was not among them. They also note that heterozygous variants generally have modest effects and that homozygous/compound heterozygous effects were not excluded but not observed here. Because the claim asserts a likely Mendelian disease association and the provided evidence does not show any such association (nor reports cases of Mendelian phenotypes attributable to PLAT), the appropriate assignment is "No Evidence."


## Relevant Papers


### Clinical Consequences of Rare Germline Variation in Genes Associated with Coagulation across 451,958 Individuals

**Authors**: Justine Ryu (H-index: 3), Pavan K Bendapudi (H-index: 18)

**Relevance**: 0.25

**Bibliometric Impact**: 0.28400000000000003


**Excerpts**:

- Function-altering variants in 4 of 54 genes were associated with a statistically significant increased risk of thrombosis after adjusting for multiple comparisons: PROC (OR = 5.7, 95% CI: 3.2 - 9.6, p = 1.6x10 -7), SERPINC1 (OR = 5.0, 95% CI: 2.7 - 8.7, p = 4.0x10 -6), PROS1 (OR = 3.2, 95% CI: 2.0 - 4.8, p = 6.0x10 -6), and STAB2 (OR = 1.4, 95% CI: 1.2 - 1.7, p = 5.3x10 -4) (Figure 1).

- We validated functional impact score predictions in seven secreted proteins measured in a subset of 47,923 UKBB participants who underwent plasma proteomic assessment (Olink Explore 1536 panel).

- Of these, 8 were identified as secreted proteins amenable to assessment by plasma levels, including ADAMTS13 ( ADAMTS13), factor IX ( F9), factor VII ( F7), tissue plasminogen activator ( PLAT), urokinase ( PLAU), protein C ( PROC), plasminogen activator inhibitor 1 ( SERPINE1), and von Willebrand factor ( VWF).

- For these proteins, average plasma levels consistently demonstrated a negative correlation with functional impact score (Pearson r = -0.98, P=0.0009), indicating that our in silico assessments in this context are broadly reliable (Figure 2).

- Among the 54 genes in the Yale NGS coagulation panel, there were 18,975 qualifying variants (98.4% heterozygous).

- Within the commonly encountered clinical context of heterozygous loss of function, most genes contained in coagulation-focused NGS panels likely have fairly weak effects on disease risk that are limited to venous thrombosis.

- However, our findings do not rule out the possibility of more profound effects from homozygous or compound heterozygous loss of function in these same genes.


**Explanations**:

- How it relates: This is direct evidence from the collapsing analysis identifying which genes had statistically significant associations with thrombosis in heterozygous loss-of-function carriers. Relevance to claim: PLAT is not listed among the four genes with significant associations, which argues against PLAT being linked to a dominant (heterozygous) Mendelian thrombophilia in this dataset. Strengths/limitations: The analysis is large (N ≈ 452k), adjusted for confounders, and corrected for multiple comparisons, so lack of signal is informative for heterozygous effects on the phenotypes tested. However, absence of significance does not rule out (a) smaller effect sizes below detection, (b) association with phenotypes not tested here, or (c) recessive/compound heterozygous Mendelian disease mechanisms.

- How it relates: This describes the proteomic validation sub-study and sample size used to test whether in silico functional impact scores reflect plasma protein levels. Relevance to claim: It establishes that the authors attempted an orthogonal validation linking predicted functional-impact variants to measurable protein changes — relevant to mechanistic inference for genes like PLAT. Strengths/limitations: The validation subset is sizable (~47.9k), but it is limited to proteins detectable by the assay and to the subset of participants with proteomics; it does not directly demonstrate disease causation.

- How it relates: This lists PLAT (tissue plasminogen activator) among the secreted proteins measured. Relevance to claim: It confirms that PLAT was included in the set of proteins used for mechanistic validation — meaning predicted functional variants in PLAT are expected to alter plasma PLAT levels, a mechanistic step relevant to coagulation phenotypes. Strengths/limitations: Inclusion supports mechanistic plausibility (LOF → lower plasma PLAT), but this alone does not establish that such changes produce a Mendelian disease phenotype.

- How it relates: This gives the quantitative validation result: functional impact scores negatively correlate with plasma protein levels (Pearson r = -0.98, P=0.0009). Relevance to claim: Mechanistically, it supports that variants predicted to alter protein activity, across the tested secreted coagulation proteins (including PLAT), correspond to decreased plasma protein levels — strengthening biological plausibility that LOF variants in PLAT reduce tPA levels. Strengths/limitations: The correlation is strong and statistically significant, supporting the in silico predictions. However, the correlation is shown across proteins (aggregate) rather than demonstrating that PLAT-specific variants cause clinically significant disease; clinical penetrance and phenotype linkage remain unproven by this correlation alone.

- How it relates: This describes the variant burden composition (mostly heterozygous) in the gene panel. Relevance to claim: It indicates the study largely assesses heterozygous loss-of-function events, which is key because many Mendelian disorders are recessive and would not be detected in this analysis of heterozygotes. Strengths/limitations: The high proportion of heterozygotes explains why the study conclusions mainly apply to heterozygous effects and limits inference about homozygous/compound heterozygous (recessive) Mendelian disease associations for PLAT.

- How it relates: This is the authors' overall conclusion about heterozygous LOF effects. Relevance to claim: It implies that heterozygous LOF in most panel genes (implicitly including PLAT, unless otherwise significant) is unlikely to produce strong, clinically evident thrombosis phenotypes (i.e., unlikely to represent dominant Mendelian disease for those phenotypes). Strengths/limitations: This conclusion is well grounded for heterozygous effects on the tested thrombotic phenotypes in this large cohort, but the authors explicitly note they cannot exclude recessive Mendelian disease (homozygous/compound heterozygous effects), nor effects on phenotypes not assessed.

- excerpt_pages


[Read Paper](https://www.semanticscholar.org/paper/e8e19662cf591104cc6ecc7473571a04be7ddd00)


## Other Reviewed Papers


### Multiple Endocrine Neoplasia Type 1: Clinical and Genetic Topics

**Why Not Relevant**: The provided paper content discusses multiple endocrine neoplasia type 1 (MEN1), its clinical features, and molecular evidence implicating the MEN1 gene (including its mapping to chromosome 11q13 and its role as a tumor suppressor). Nowhere in the supplied text is the gene PLAT (tissue plasminogen activator) mentioned, nor are there any data, analyses, or mechanistic discussions that connect PLAT to Mendelian disease. Therefore the paper provides no direct evidence (genetic association, mutation data, segregation, clinical phenotypes) or mechanistic evidence (pathways, functional studies) relevant to the claim that PLAT is likely associated with at least one Mendelian disease. Limitations: the content appears to be an excerpt and may be truncated; if the full paper includes other sections not provided here, those could hypothetically mention other genes, but based solely on the text supplied, there is no support for the claim about PLAT.


[Read Paper](https://www.semanticscholar.org/paper/cbaf8e86bf46b825b51c81dbb78aa6c16596051c)


### Acquired factor V deficiency in a patient without evidence of a classical inhibitor

**Why Not Relevant**: This paper does not provide evidence for or against the claim that the gene PLAT is likely associated with at least one Mendelian disease. The manuscript is a case report and experimental study focused on Factor V (FV) deficiency and related coagulation/TFPI biology. Key topics and observations in the provided text include: (1) biology and sources of FV ("Factor V (FV) is primarily synthesized in the liver and is the precursor of factor Va (FVa)..."), (2) a single-patient case of acquired FV deficiency with investigation of inhibitors and clearance mechanisms, responses to plasma, steroids and IVIG, platelet FV measurements, and TFPIα levels (e.g., "We report a case of acquired FV deficiency...", "ELISA and western blots ... demonstrated absence of FV antigen in the patient’s plasma.", "We measured total TFPI and TFPIα in our patient’s plasma..."), and (3) discussion of potential mechanisms for FV clearance (immune-mediated clearance or binding to tissues) and clinical phenotype. Nowhere in the provided content is the gene PLAT (tissue-type plasminogen activator), its protein product (tPA), plasminogen activation, or any genetic testing/segregation analysis discussed. There is no mention of mutations, family histories, Mendelian inheritance, population genetics, or any experimental genetic evidence linking PLAT to disease. Although coagulation and fibrinolysis pathways can interact biologically, the paper supplies no mechanistic link between FV/TFPI findings and PLAT function or pathogenic variation. Methodological limitations that prevent drawing any inference about PLAT include: (a) this is a single-case clinical/biochemical study focused on FV, not a genetic study; (b) no sequencing, variant analysis, linkage/segregation, or genotype–phenotype correlation is reported; (c) the experimental assays (mixing studies, ELISA, western blot, Bethesda assay) address protein levels and antibodies, not germline variants; and (d) the discussion centers on acquired deficiency and protein clearance, not congenital Mendelian causes tied to genes other than F5. Therefore, the paper provides no direct evidence and no mechanistic rationale supporting an association between PLAT and any Mendelian disease. Because of the absence of any reference to PLAT/tPA or genetic data, the content is not relevant to evaluating the claim.


[Read Paper](https://www.semanticscholar.org/paper/142a9c406fcc525b0f2a77bbab861ae4d3ce4996)


### Gemetoc aspects of Factor XIII deficiency

**Why Not Relevant**: This paper discusses Factor XIII (fibrin stabilizing factor) and congenital deficiency of Factor XIII, including clinical features, laboratory diagnosis, and possible modes of inheritance. The paper does not mention the gene PLAT, tissue plasminogen activator (tPA), or any genetic or mechanistic data relating PLAT to disease. Therefore it provides no direct evidence (no reports of PLAT variants causing Mendelian disease) nor mechanistic evidence (no biochemical, genetic, or pathway-level link between PLAT and the phenotypes discussed) relevant to the claim that PLAT is likely associated with at least one Mendelian disease. Relevant contextual sentences from the provided text show the focus on Factor XIII (for example, “Factor XI11 (fibrin stabilizing factor) occurs in plasma as a proenzyme which, after activation, participates in the final stage of the blood coagulation process.” and descriptions of congenital Factor XIII deficiency), but these concern a different protein/gene and thus cannot be used to support or refute the claim about PLAT. Limitations: because the paper predates modern gene nomenclature and focuses specifically on Factor XIII, it simply does not address PLAT; absence of evidence in this paper is not evidence of absence of PLAT associations elsewhere. To evaluate the claim about PLAT, one must consult studies that specifically report PLAT sequence variants, segregation in families, or mechanistic links between PLAT dysfunction and Mendelian phenotypes.


[Read Paper](https://www.semanticscholar.org/paper/36277d74139dcbe44eb7107107ddd45f1f8be32a)


### Familial occurrence of systemic and cutaneous mastocytosis in an adult multicentre series

**Why Not Relevant**: The paper focuses on mastocytosis and genetic findings centered on KIT (particularly the D816V mutation) and reports familial clustering of mastocytosis. There is no mention of the gene PLAT, no data on PLAT variants, no mechanistic discussion involving PLAT, and no analyses that would support or refute an association between PLAT and any Mendelian disease. Absence of evidence in this paper does not disprove the claim about PLAT, but this paper provides no direct or mechanistic evidence relevant to whether PLAT is associated with a Mendelian disease. Therefore its relevance to the claim is negligible.


[Read Paper](https://www.semanticscholar.org/paper/976d6ccb4586dcf37b26223dbac3535088b0440b)


### Germline APC Mutation and Familial Barrett Esophagus: Causal or Coincidence?

**Why Not Relevant**: This paper focuses on familial Barrett esophagus, esophageal adenocarcinoma, and familial adenomatous polyposis/attenuated FAP caused by germline APC mutations, and on Wnt/β-catenin pathway mechanisms. The text contains no mention of the gene PLAT, no genetic data (variants, segregation, or functional assays) concerning PLAT, and no statements linking PLAT to any Mendelian phenotype. Therefore the paper provides no direct or mechanistic evidence supporting the claim that PLAT is associated with at least one Mendelian disease. The absence of PLAT discussion here does not disprove such an association generally, but it means this paper is not a source of supporting evidence.


[Read Paper](https://www.semanticscholar.org/paper/3d4cf4dffb9bfae5c0410596be5f39acbb54d989)


### Mutation of ARHGEF 18 causes adult-onset retinal degeneration and underscores a key role of apicobasal polarity proteins in the maintenance of human photoreceptors

**Why Not Relevant**: The provided paper concerns biallelic mutations in ARHGEF18 as a likely cause of inherited retinal dystrophy and describes genetic, phenotypic, and mechanistic evidence relating to ARHGEF18 and the RHOA/DBL homology pathway. The text makes no mention of the gene PLAT (or ‘‘tissue plasminogen activator’’), contains no genetic or phenotypic data about PLAT, and provides no mechanistic links between PLAT and Mendelian disease. Therefore the paper provides no direct evidence for or against the claim that PLAT is likely associated with at least one Mendelian disease. In other words, the content is entirely focused on ARHGEF18 and its relationship to retinal dystrophy; nothing in the methods, results, or discussion addresses PLAT. Because there are no relevant sentences or paragraphs about PLAT to extract or analyze, no excerpts are provided and the paper does not inform the claim.


[Read Paper](https://www.semanticscholar.org/paper/2f25ada77419b74d382941e0874d907d3b8b936e)


## Search Queries Used

- PLAT gene mutation case report Mendelian disease tissue plasminogen activator variant familial inherited

- PLAT ClinVar OMIM HGMD variants pathogenic loss of function tissue plasminogen activator PLAT gene

- tissue plasminogen activator PLAT deficiency fibrinolysis bleeding diathesis hereditary congenital autosomal recessive

- Plat knockout mouse tPA null mouse phenotype bleeding thrombosis functional studies tissue plasminogen activator


## Usage Statistics

- Prompt Tokens: 0

- Completion Tokens: 0

- Total Tokens: 0

- Estimated Cost: $0.0347


## Bibliometric Configuration

- Use Bibliometrics: True

- Author Impact Weight: 0.4

- Citation Impact Weight: 0.4

- Venue Impact Weight: 0.2
```
