## Supplementary material for "MENDELSEEK: An algorithm that predicts Mendelian Genes and elucidates what makes them special": PLCH2.txt

```
# Claim: The gene PLCH2 is likely associated with at least one Mendelian disease.

**Status**: processed

**Overall Rating**: -1

**Explanation**:

No relevant papers were found that support or refute this claim.


## Relevant Papers


## Other Reviewed Papers


### The Burden of Candidate Pathogenic Variants for Kidney and Genitourinary Disorders Emerging From Exome Sequencing

**Why Not Relevant**: The provided paper content does not mention PLCH2 by name and contains no direct data, results, or statements about PLCH2. The excerpts supplied are methodological and contextual (describing how the authors compiled a curated gene list of Mendelian kidney and genitourinary disorder genes, the cohort, and variant-filtering criteria). While these methods indicate how the authors would have detected and evaluated disease-associated genes and variants (and the full gene list is said to be available on the laboratory website), the text given here neither lists the 625 genes nor presents any findings regarding PLCH2. Therefore this document, as provided, offers no direct or mechanistic evidence that PLCH2 is associated with any Mendelian disease. To assess PLCH2 specifically, one would need (a) the paper's full supplementary gene list to see whether PLCH2 was included and how it was annotated, (b) any reported variant counts or statistical associations for PLCH2 in the cohort, or (c) external database entries (OMIM, ClinVar, HGMD) describing PLCH2's disease associations. Absent these, the relevance of the provided content to the PLCH2 claim is very low.


[Read Paper](https://www.semanticscholar.org/paper/a75e297208c04992568e607d19aa9b9aaebd09d5)


### Annotation of uORFs in the OMIM genes allows to reveal pathogenic variants in 5′UTRs

**Why Not Relevant**: This paper does not provide direct evidence that PLCH2 is associated with a Mendelian disease. The abstract describes a study of upstream translation initiation sites/uORFs in disease-associated genes (from OMIM), demonstrates the pathogenic relevance of uORF-disrupting variants generally, and experimentally validates uORFs in several specific genes (ETFDH, PAX9, MAST1, HTT, TTN,GLI2, COL2A1, ZIC2), but it does not mention PLCH2 anywhere in the provided content. While the mechanistic findings (that 5'UTR/uORF disruption can cause Mendelian disorders and that uORF-affecting variants are enriched among pathogenic variants) make it biologically plausible that PLCH2 could be affected by similar mechanisms, plausibility is not evidence of association. To support the claim for PLCH2 specifically would require one or more of: (a) explicit mention/analysis of PLCH2 in the paper (e.g., annotated TISs, reported pathogenic uORF variants, or database hits for PLCH2), (b) presence of pathogenic PLCH2 variants in HGMD/ClinVar disrupting uORFs reported by the authors, or (c) experimental validation implicating PLCH2. None of these are present in the abstract provided. Recommended next steps to assess PLCH2: check whether PLCH2 appears in the paper's supplementary gene lists or the authors' OMIM-derived TIS catalogue; query OMIM, ClinVar, HGMD, and gnomAD for PLCH2 entries and uORF-disrupting variants; and, if candidate uORF variants are found, consider applying the paper's predictive tool and/or experimental assays (e.g., luciferase) for validation.


[Read Paper](https://www.semanticscholar.org/paper/5d45c0cdf801505df45fc93a466a2a4101a12871)


### Autosomal Dominant Intellectual Development Disorder-6 (MRD6) Without Seizures Linked to a De Novo Mutation in the grin2b Gene Revealed by Exome Sequencing: A Case Report of a Moroccan Child

**Why Not Relevant**: The provided paper content concerns a pathogenic de novo nonsense variant in the grin2b (GRIN2B) gene causing Autosomal dominant intellectual development disorder-6 (MRD6). There is no mention of the gene PLCH2, no genetic data, clinical cases, mechanistic discussion, or functional evidence related to PLCH2, and no comparative analysis involving PLCH2. Therefore this paper provides neither direct evidence (variant, segregation, case reports) nor mechanistic evidence (pathways, protein interactions, functional studies) that would support or refute an association between PLCH2 and any Mendelian disease. Note that the absence of PLCH2 in this paper does not disprove that PLCH2 could be associated with a Mendelian condition; it only means this paper is irrelevant to evaluating that claim. To assess the claim about PLCH2, targeted searches of genetic databases (OMIM, ClinVar, PubMed, gnomAD) and literature on PLCH2-specific variants and functional studies would be required.


[Read Paper](https://www.semanticscholar.org/paper/67d756e0cc302e5d46fdda9df34403f1f2de9a5a)


### Case report: A de novo Non-sense SOX9 mutation (p.Q417*) located in transactivation domain is Responsible for Campomelic Dysplasia

**Why Not Relevant**: The provided paper text exclusively describes a study of Campomelic dysplasia (CD) caused by a novel heterozygous nonsense variant in SOX9 (NM_000346.3; c.1249C > T; p.Q417*) and discusses SOX9 haploinsufficiency and reduced transactivation activity as pathogenic mechanisms. There is no mention of the gene PLCH2 anywhere in the provided content, and no data, analyses, or mechanistic discussion that involve PLCH2. Therefore the paper provides neither direct genetic evidence (e.g., variants, segregation, case reports) nor mechanistic evidence (e.g., expression, functional assays, pathway connections) that would support or refute the claim that PLCH2 is likely associated with a Mendelian disease. Because no relevant sentences or paragraphs about PLCH2 are present, no verbatim excerpts could be extracted for or against the claim. The study’s methodology (family-based whole-exome sequencing, Sanger co-segregation, bioinformatics pathogenicity prediction) and conclusions are specific to SOX9 and Campomelic dysplasia and do not generalize to PLCH2.


[Read Paper](https://www.semanticscholar.org/paper/bcc43a4127c8fa8d83c22e39fd3a13cbfa12fe1a)


### Pathogenic paralogous variants can be used to apply the ACMG PS1 and PM5 variant interpretation criteria

**Why Not Relevant**: The provided paper text describes a general methodological advance (para-PS1/PM5) that uses pathogenic variants in paralogous genes to increase the number of classifiable amino acids and to strengthen pathogenicity evidence across many genes. However, the supplied content contains no mention of the gene PLCH2, no gene-specific results, no list of the 36 genes reaching "strong evidence," and no presentation of pathogenic variants, phenotypes, or segregation data for PLCH2. Therefore the paper as provided does not supply direct evidence that PLCH2 is associated with any Mendelian disease. At best it offers an indirect, mechanistic rationale that the authors' method could—if applied to PLCH2 and if PLCH2 has paralogous disease-associated variants—produce evidence implicating PLCH2. Because no PLCH2-specific data are present in the excerpts, the paper does not substantively support the claim that "PLCH2 is likely associated with at least one Mendelian disease." The relevance is therefore very low.


[Read Paper](https://www.semanticscholar.org/paper/0a921a972e8db185945c5510191b7ac52b42e325)


### Whole exome sequencing in the diagnosis of liver diseases

**Why Not Relevant**: The provided paper excerpt does not mention the gene PLCH2 anywhere nor provide a gene-level list that includes or excludes PLCH2. The study discusses searching 502 liver-related Mendelian genes and reports that P/LP variants producing diagnoses were found in 25 genes, but the excerpt does not enumerate those genes or present any variant-level or mechanistic data pertaining to PLCH2. Therefore this paper excerpt contains no direct evidence that PLCH2 is associated with any Mendelian disease, nor does it present mechanistic data pertaining to PLCH2. Absence of mention in the excerpt cannot be interpreted as evidence against an association: the paper may not have included PLCH2 among the 502 genes, may have included it but found no P/LP variants, or may report gene-level lists elsewhere not provided here. Because the necessary gene-specific information is missing, the excerpt is not informative regarding the claim.


[Read Paper](https://www.semanticscholar.org/paper/b07ed494c5c173a3f7be94d5f6d5accc5255636b)


## Search Queries Used

- PLCH2 variant Mendelian disease exome sequencing case report family segregation de novo mutation

- PLCH2 ClinVar OMIM HGMD pathogenic variant monogenic disease clinical annotation

- phospholipase C eta 2 PLCH2 functional study knockout mouse phenotype cellular signaling phospholipase activity development

- PLCH2 gnomAD loss of function constraint pLI missense Z score population frequency rare variant burden annotation artifact neighbouring gene


## Bibliometric Configuration

- Use Bibliometrics: True

- Author Impact Weight: 0.4

- Citation Impact Weight: 0.4

- Venue Impact Weight: 0.2
```
