## Supplementary material for "MENDELSEEK: An algorithm that predicts Mendelian Genes and elucidates what makes them special": PLD2.txt

```
# Claim: The gene PLD2 is likely associated with at least one Mendelian disease.

**Status**: processed

**Overall Rating**: -1

**Explanation**:

No relevant papers were found that support or refute this claim.


## Relevant Papers


## Other Reviewed Papers


### First-line exome sequencing in Palestinian and Israeli Arabs with neurological disorders is efficient and facilitates disease gene discovery

**Why Not Relevant**: The provided content does not mention PLD2, any specific gene, variant, phenotype, segregation, functional assay, or statistical association that would support or refute a link between PLD2 and a Mendelian disease. It only states that runs of homozygosity were longer in the studied families versus a control cohort and that this property is useful for prioritizing new disease genes. While this is relevant to methods for discovering disease genes in general, it provides no direct or mechanistic evidence concerning PLD2. Because the excerpt lacks any gene-specific findings or mechanistic data, it cannot be used to assess the claim, hence the very low relevance score. Additional information would be required—e.g., identification of PLD2 variants segregating with a Mendelian phenotype, statistical association metrics, functional studies showing pathogenic effects, or explicit mention of PLD2 being prioritized—to alter this assessment.


[Read Paper](https://www.semanticscholar.org/paper/9264b99d6de17f2660c18de8de2789d2bfd2d356)


### Rare genetic disorders: Beyond whole‐exome sequencing

**Why Not Relevant**: The provided paper content is a general review of next-generation sequencing technologies (WES, WGS) and their application to diagnosing rare genetic disorders. Nowhere in the supplied text is the gene PLD2 mentioned, nor are there any experimental results, case reports, variant analyses, or mechanistic discussions that involve PLD2. The passages describe broad topics such as diagnostic yield, limitations of WES (e.g., inability to detect tandem repeats, structural variants, deep intronic variants), and the value of WGS and other technologies for discovering disease-causing variants. These statements do not provide direct evidence that PLD2 is associated with any Mendelian disease, nor do they provide mechanistic evidence implicating PLD2 in disease processes.

Because the excerpt contains no reference to PLD2, it cannot be used to support or refute the claim that "The gene PLD2 is likely associated with at least one Mendelian disease." Absence of PLD2 in this document is not evidence that PLD2 is not associated with a Mendelian disease; it only means this particular text does not address the claim. Important caveats: (1) You provided only a portion of a paper (or only the paper's general background); if other sections (methods, results, discussion, supplementary materials) not supplied here mention PLD2, those were not available for evaluation. (2) To assess the claim properly, a targeted search for studies reporting PLD2 variants in patients, functional studies of PLD2 variants, or curated disease-gene databases (e.g., OMIM, ClinVar, GeneReviews) is required. If you want, I can (a) search the literature for PLD2 Mendelian disease associations, (b) search variant/disease databases for pathogenic PLD2 entries, or (c) evaluate any additional text you provide that mentions PLD2.


[Read Paper](https://www.semanticscholar.org/paper/bd477d33a409ab5609c86cac0512c51ce998818a)


### A recurrent de novo HSPD1 variant is associated with hypomyelinating leukodystrophy

**Why Not Relevant**: The paper exclusively discusses HSPD1 (encoding HSP60) and its role in hypomyelinating leukodystrophies, including reports of de novo and inherited HSPD1 variants and functional assays demonstrating pathogenicity for an HSPD1 variant. There is no mention of the gene PLD2, no data concerning PLD2 variants, and no mechanistic linkage between HSPD1 findings and PLD2. Therefore this paper provides no direct or mechanistic evidence supporting the claim that PLD2 is associated with any Mendelian disease. Because the topic and data are centered on a different gene (HSPD1), the content is not relevant to assessing PLD2's disease association.


[Read Paper](https://www.semanticscholar.org/paper/da3b1a78b9113727cd37f51ae5e6ffb395cb9d52)


### ClinPrior: an algorithm for diagnosis and novel gene discovery by network-based prioritization

**Why Not Relevant**: The provided paper content is a single descriptive sentence about ClinPrior: "ClinPrior is an algorithm that uses standardized phenotype information and interactome data to improve clinical genomic diagnosis and efficiently predicts novel disease-causing genes, increasing diagnostic yield, shortening of the diagnostic Odysseys and advancing the understanding of human illnesses." This text does not mention the gene PLD2, does not report any specific gene-level findings, and provides no results, case reports, statistical associations, segregation data, functional assays, or mechanistic descriptions linking PLD2 to any Mendelian phenotype. Therefore there is no direct evidence (e.g., variant-level association, patient phenotypes, segregation) and no mechanistic evidence (e.g., loss-of-function effects, pathway disruption, protein interaction specifics involving PLD2) in the provided content to support or refute the claim that "PLD2 is likely associated with at least one Mendelian disease."

Limitations and further steps: The absence of evidence here may reflect that only a brief summary of the algorithm was provided rather than the full paper. To evaluate the claim one would need to examine the full article and supplementary materials for (1) any lists of predicted or validated disease genes produced by ClinPrior that include PLD2, (2) specific patient cases implicating PLD2, (3) statistical evidence or significance measures linking PLD2 variants to phenotypes, and (4) mechanistic data (functional assays, model organisms, interaction data) demonstrating how PLD2 disruption causes disease. None of those elements are present in the supplied excerpt, so relevance to the PLD2–Mendelian disease claim is effectively zero.


[Read Paper](https://www.semanticscholar.org/paper/9b253d51c4b843a2f01c168d609fede1b040c469)


### First-line exome sequencing in Palestinian and Israeli Arabs with neurological disorders is efficient and facilitates disease gene discovery

**Why Not Relevant**: The provided paper content contains only a single methodological statement about runs of homozygosity (ROHs) and their utility for prioritizing new disease genes. It does not mention the PLD2 gene, any variants in PLD2, any phenotype associated with PLD2, or any statistical or experimental results linking PLD2 to disease. Therefore the excerpt offers at best a general statement that the study cohort is appropriate for discovering recessive Mendelian genes, but provides no direct or specific mechanistic evidence regarding PLD2. Because the claim concerns association of PLD2 with at least one Mendelian disease, and the text contains no gene-specific data or conclusions, the relevance of this content to the claim is negligible.


[Read Paper](https://www.semanticscholar.org/paper/c405f2a9fb7343c5803bcf8f123a10fdac7f6ed9)


### Autosomal Dominant Intellectual Development Disorder-6 (MRD6) Without Seizures Linked to a De Novo Mutation in the grin2b Gene Revealed by Exome Sequencing: A Case Report of a Moroccan Child

**Why Not Relevant**: The provided paper text exclusively discusses the gene grin2b (GRIN2B) and its role in autosomal dominant intellectual development disorder-6 (MRD6), including a specific pathogenic nonsense variant (c.3912C>G, p.Tyr1304Ter), its de novo status, absence from GnomAD, and ACMG pathogenic classification. There is no mention of the gene PLD2, no data, no mechanistic discussion, and no experimental results related to PLD2. Therefore this paper provides no direct or mechanistic evidence for or against the claim that PLD2 is associated with a Mendelian disease. The absence of PLD2 information in this paper does not imply anything about PLD2’s pathogenicity in other literature; it simply means this paper is irrelevant to the claim.


[Read Paper](https://www.semanticscholar.org/paper/67d756e0cc302e5d46fdda9df34403f1f2de9a5a)


### Case report: Diagnosis of ADCY5-related dyskinesia explaining the entire phenotype in a patient with atypical citrullinemia type I

**Why Not Relevant**: This paper contains no mention of the gene PLD2, nor any data (genetic, clinical, or mechanistic) that links PLD2 to a Mendelian disease. The case report describes a patient with citrullinemia type 1 (ASS1 homozygous pathogenic variant) and a de novo ADCY5 pathogenic variant causing ADCY5-related dyskinesia; all genetic, mechanistic, and therapeutic discussion in the provided text pertains to ASS1 and ADCY5 only. Therefore the paper provides neither direct evidence (e.g., pathogenic PLD2 variants segregating with disease, case reports implicating PLD2, or statistical association) nor mechanistic evidence (e.g., PLD2 protein function altered in disease-relevant pathways) to support the claim that PLD2 is associated with a Mendelian disorder. Additionally, the study is a single-patient case report focusing on two other genes, so even if PLD2 had been mentioned, the design would generally be insufficient alone to establish a Mendelian gene–disease association without replication, segregation, or functional follow-up. To evaluate the claim about PLD2 one would need to consult other sources (OMIM, ClinVar, published case series, gene-disease curation resources, and functional studies) because this paper does not address PLD2 in any capacity.


[Read Paper](https://www.semanticscholar.org/paper/1c99698fe2dd4a343b6d726a01d1ad32698ab5b8)


### Case Report: Concurrent de novo pathogenic variants in the LMNA gene as a cause of sporadic partial lipodystrophy

**Why Not Relevant**: This paper does not provide any direct or mechanistic evidence regarding the gene PLD2. The study focuses on pathogenic variants in the LMNA gene as the cause of a sporadic case of partial lipodystrophy. Relevant verbatim sentences from the paper that demonstrate this focus include: "We report a non-familial (sporadic) case of partial lipodystrophy caused by a novel genetic mechanism involving closely linked de novo pathogenic variants in the LMNA gene." and "Two heterozygous missense de novo pathogenic variants in cis within the LMNA gene were found in the proband: p.Y481H and p.K486N (NP_733821.1)." The paper also states that "A female adult with partial lipodystrophy and her parents were evaluated for gene variants across the exome under different mendelian inheritance models (autosomal dominant, recessive, compound heterozygous, and X-linked) to find pathogenic variants," which indicates an exome-wide search was performed, but the manuscript reports LMNA as the causal gene and does not mention PLD2, report any PLD2 variants, or present negative findings specifically for PLD2. Therefore there is no direct evidence (e.g., PLD2 variants segregating with disease, functional studies implicating PLD2) nor mechanistic evidence (e.g., PLD2 protein dysfunction leading to the observed phenotype) in this paper to support or refute the claim that "PLD2 is likely associated with at least one Mendelian disease." Limitations: absence of any mention of PLD2 in the paper does not prove PLD2 is not associated with Mendelian disease in other studies; it only means this paper provides no information relevant to that claim. Additionally, although an exome-wide evaluation was performed, the authors do not provide a gene-by-gene negative result list, so one cannot infer from this paper alone that PLD2 was specifically evaluated and ruled out.


[Read Paper](https://www.semanticscholar.org/paper/0ed819a1194503a68324b1b37c5d69996acc257d)


## Search Queries Used

- PLD2 germline variant patient case report Mendelian disease monogenic disorder autosomal dominant autosomal recessive de novo pathogenic variant

- PLD2 whole exome sequencing rare disease trio sequencing gene discovery pathogenic variants Mendelian diagnosis

- phospholipase D2 loss of function missense variant phosphatidic acid signaling neuronal development knockout mouse zebrafish CRISPR phenotype developmental neurological

- PLD2 ClinVar OMIM HGMD ClinGen review pathogenic variants database somatic mutation cancer germline prevalence association Mendelian disease


## Bibliometric Configuration

- Use Bibliometrics: True

- Author Impact Weight: 0.4

- Citation Impact Weight: 0.4

- Venue Impact Weight: 0.2
```
