## Supplementary material for "MENDELSEEK: An algorithm that predicts Mendelian Genes and elucidates what makes them special": PLEKHA1.txt

```
# Claim: The gene PLEKHA1 is likely associated with at least one Mendelian disease.

**Status**: processed

**Overall Rating**: -1

**Explanation**:

No relevant papers were found that support or refute this claim.


## Relevant Papers


## Other Reviewed Papers


### Precision Medicine in Internal Medicine

**Why Not Relevant**: The paper is a general review of genetic testing strategies, variant interpretation, and the state of gene-disease discovery. It does not mention PLEKHA1, present data on variants in PLEKHA1, report clinical cases, segregation analyses, functional studies, or any other gene-specific evidence. Therefore it provides no direct evidence for or against the claim that PLEKHA1 is likely associated with a Mendelian disease. The excerpts included are only general background about methods and the ongoing nature of gene discovery, which at best offer indirect mechanistic plausibility (that exome sequencing can discover previously unknown gene-disease associations) but do not substantiate the claim regarding PLEKHA1.


[Read Paper](https://www.semanticscholar.org/paper/c7199e8a5226f8d9d55777da0e15e91797bb459a)


### Variants in RCBTB1 are Associated with Autosomal Recessive Retinitis Pigmentosa but Not Autosomal Dominant FEVR

**Why Not Relevant**: The provided paper discusses variants in the gene RCBTB1 and their relationship to inherited retinal dystrophies and familial exudative vitreoretinopathy (FEVR). The abstract and quoted content make no mention of the gene PLEKHA1 or any data, variants, mechanisms, or analyses involving PLEKHA1. Therefore the paper provides no direct genetic, epidemiological, clinical, or mechanistic evidence that PLEKHA1 is associated with any Mendelian disease. Furthermore, conclusions about RCBTB1 (e.g., biallelic variants possibly causing autosomal recessive retinitis pigmentosa and heterozygous truncations not being associated with FEVR) cannot be generalized to PLEKHA1 because gene-disease associations and mechanisms are gene-specific and depend on distinct sequence, expression, functional, and inheritance properties. In short, absence of any mention of PLEKHA1 in the manuscript means it is not informative for the claim that PLEKHA1 is likely associated with at least one Mendelian disease.


[Read Paper](https://www.semanticscholar.org/paper/3ca5013f4537b177cb9f65dab9272694b8846d1a)


### Whole-exome sequencing analysis in a case of primary congenital glaucoma due to the partial uniparental isodisomy

**Why Not Relevant**: This paper exclusively reports on a pathogenic variant in CYP1B1 in a single case of primary congenital glaucoma and associated trio analysis; the content provided repeatedly names CYP1B1 and the CYP1B1 variant (NM_000104:exon3:c.G1103A:p.R368H). Nowhere in the provided text is the gene PLEKHA1 mentioned, nor are any results, tables, or specific incidental findings reported that would implicate PLEKHA1. While the authors reference 'secondary/incidental findings', they do not enumerate them in the supplied content, so there is no basis to infer that PLEKHA1 was observed or associated. Therefore, there is no direct evidence (no reported variants, segregation, or phenotype link) nor mechanistic evidence (no functional data, pathway discussion, or biological rationale) in this paper linking PLEKHA1 to any Mendelian disease. Given the absence of any mention or data on PLEKHA1, the paper is not relevant to the claim that PLEKHA1 is likely associated with at least one Mendelian disease.


[Read Paper](https://www.semanticscholar.org/paper/cbda5e9c6201514cf19b5b27e453c30a53060acd)


### Gene discovery and cellular modelling of rare autosomal recessive neurodevelopmental conditions

**Why Not Relevant**: This paper does not mention PLEKHA1 anywhere in the provided content and provides no direct genetic, clinical, or mechanistic data linking PLEKHA1 to any Mendelian disease. The study reports discoveries and functional characterization for HERC2, TUBA1A, KLHL7, and MAL in neurodevelopmental disorders, and discusses the approaches (family-based WES, variant prioritization, in vitro functional modelling) and specific findings for those genes only. There are no sentences, paragraphs, experimental results, or mechanistic descriptions in the excerpt that refer to PLEKHA1 or that would allow inference of an association between PLEKHA1 and a Mendelian disorder. Limitations and caveats: absence of evidence in this single paper does not prove PLEKHA1 is not associated with Mendelian disease—this study had a small cohort (thirteen families) and focused on genes identified in those families. However, with respect to the claim and within the scope of this paper, there is no relevant direct or mechanistic evidence to support or refute an association between PLEKHA1 and any Mendelian disease. If you would like, I can search the broader literature and genetic-disease databases (OMIM, ClinVar, HGMD) for evidence regarding PLEKHA1 and Mendelian disease associations.


[Read Paper](https://www.semanticscholar.org/paper/1916e63deed84eba433676327e1d8b5a8d009cf7)


### Novel compound heterozygous variants of the SEC23A gene in a Chinese family with cranio-lenticulo-sutural dysplasia based on data from a large cohort of congenital cataract patients

**Why Not Relevant**: The provided paper content does not mention PLEKHA1, nor does it present any genetic, clinical, or mechanistic data that could be interpreted as evidence for or against an association between PLEKHA1 and a Mendelian disease. The text refers to CLSD/ARCLSD (diseases distinct from the claim) and to TEM as a diagnostic method, but contains no gene-specific information (no variant descriptions, no genotype–phenotype correlations, no functional assays, no segregation or population data). Because the excerpt lacks any reference to the gene in question and provides only a high-level clinical summary, it cannot be used to evaluate the claim that PLEKHA1 is likely associated with at least one Mendelian disease. Additionally, the excerpt lacks experimental details and context (e.g., methods, results, sample characteristics) that might allow indirect inference about gene-disease relationships. For these reasons the relevance to the claim is effectively zero.


[Read Paper](https://www.semanticscholar.org/paper/68f926b3596267c271d77af321ead5eb43315c5a)


### Whole exome sequencing identified a pathogenic mutation of COL2A1 causing Stickler syndrome in a Vietnamese family

**Why Not Relevant**: The paper describes a single-family case of Stickler syndrome in which whole exome sequencing identified a pathogenic COL2A1 variant (c.C2818T/p.R940X) that segregates with disease. The text contains no mention of the gene PLEKHA1, no data evaluating PLEKHA1 variants, and no mechanistic discussion linking PLEKHA1 to Stickler syndrome or to any Mendelian disorder. Therefore the paper provides no direct or mechanistic evidence for the claim that PLEKHA1 is likely associated with at least one Mendelian disease. Limitations relevant to the null finding: the study is confined to a small pedigree and focuses on documenting COL2A1 pathogenicity; it does not report a systematic search for involvement of other genes (including PLEKHA1), so while the paper fails to support the claim for PLEKHA1, it also does not comprehensively disprove any possible role for PLEKHA1 in other diseases or cohorts.


[Read Paper](https://www.semanticscholar.org/paper/d6709617c6a6cdcef9daa16c2b4fb1ef4156dad2)


## Search Queries Used

- PLEKHA1 pathogenic variants ClinVar OMIM Mendelian disease monogenic inherited case report family segregation systematic review meta analysis

- PLEKHA1 rare variants whole exome sequencing trio sequencing family based segregation autosomal dominant autosomal recessive rare disease cohort study

- PLEKHA1 functional studies knockout mouse zebrafish knockdown cell line overexpression pleckstrin homology domain phosphoinositide binding protein function phenotype

- PLEKHA1 ARMS2 HTRA1 10q26 linkage disequilibrium age related macular degeneration GWAS locus monogenic causal gene assignment confounding neighbouring gene signal


## Bibliometric Configuration

- Use Bibliometrics: True

- Author Impact Weight: 0.4

- Citation Impact Weight: 0.4

- Venue Impact Weight: 0.2
```
