## Supplementary material for "MENDELSEEK: An algorithm that predicts Mendelian Genes and elucidates what makes them special": PLSCR1.txt

```
# Claim: The gene PLSCR1 is likely associated with at least one Mendelian disease.

**Status**: processed

**Overall Rating**: 2

**Explanation**:

Supporting evidence:
The two provided papers document biological roles for PLSCR1 (phospholipid scramblase 1) in apoptosis, interferon responses, innate immunity, antiviral function, transcriptional regulation, cancer biology, and a possible role in autoimmune disease (systemic lupus erythematosus). For example, the first abstract shows that PLSCR1 is induced by interferon, translocates in response to stimuli, and influences apoptotic pathways in breast cancer cells. The second paper's table-of-contents–style excerpts list PLSCR1 roles in innate immune recognition, viral entry, DNA binding/transcription, apoptosis/autophagy, and notes a section on its role in autoimmune disease (SLE). These functional data indicate that PLSCR1 has physiologic effects that could, in principle, be relevant to disease processes.

Caveats or contradictory evidence:
None of the provided excerpts report germline pathogenic variants in PLSCR1 that segregate with a Mendelian trait, familial case reports, linkage/segregation evidence, or clinical descriptions of a monogenic disorder caused by PLSCR1 mutations. The cited literature focuses on mechanistic, cellular, and cancer-related roles or associations with complex autoimmune disease (SLE), which is typically polygenic and multifactorial rather than Mendelian. Importantly, the excerpts even highlight that defects in scramblase activity in a known Mendelian bleeding disorder (Scott syndrome) are attributed to TMEM16/Ano6 (TMEM16F/ANO6) rather than PLSCR1, indicating that another scramblase family member is the established monogenic cause of that phenotype. In short, the supplied evidence does not document any monogenic disease caused by PLSCR1 variants and includes no direct refutation (e.g., negative genetic screens), only absence of Mendelian disease reports.

Analysis of potential mechanisms and second-order implications:
Biologically, PLSCR1 is an inducible membrane-associated protein involved in phospholipid translocation during apoptosis and has roles in innate immunity and transcriptional regulation. Loss- or gain-of-function variants could plausibly alter apoptosis, immune signaling, or antiviral responses. However, plausibility of a mechanism is distinct from evidence that germline variants in PLSCR1 cause fully penetrant Mendelian disease. Other scramblases (e.g., TMEM16F/ANO6 and XKR8) have been implicated in scramblase function relevant to Scott syndrome-like platelet defects, suggesting redundancy or specialization among family members; that TMEM16F is the established Mendelian gene for scramblase deficiency argues against PLSCR1 being a known primary cause of a similar monogenic bleeding disorder. The observed roles in cancer and autoimmune disease are compatible with PLSCR1 being a modifier or susceptibility factor in complex disease rather than a Mendelian locus. Finally, the absence of reported segregating pathogenic variants in the provided material makes a direct Mendelian association unsupported.

Which rating is most appropriate:
Given the lack of any direct evidence in the provided papers for germline pathogenic variants in PLSCR1 causing a Mendelian disease, and given that related Mendelian phenotypes (e.g., scramblase deficiency/Scott syndrome) are attributed to other genes (TMEM16F/ANO6), the preponderance of the available evidence argues against the claim. However, the provided literature does not explicitly disprove the possibility that rare PLSCR1 variants could cause a Mendelian disorder; it simply supplies no such reports. Therefore the most accurate judgment based on the supplied evidence is that the claim is unlikely to be true. I assign the rating "Likely False": evidence suggests the claim is unlikely (no reported Mendelian disease association in the cited work and related Mendelian phenotypes mapped to other genes), but absence of proof is not absolute refutation.


**Final Reasoning**:

I reviewed the provided excerpts which describe PLSCR1's cellular functions and associations with cancer and autoimmune processes but contain no reports of germline pathogenic variants, family segregation, linkage analysis, or clinical descriptions of a Mendelian disorder caused by PLSCR1. The excerpts explicitly note that a scramblase deficiency in Scott syndrome maps to TMEM16/Ano6 (TMEM16F), not PLSCR1, which further undermines a claim that PLSCR1 is a known Mendelian disease gene. Mechanistically, PLSCR1 could plausibly contribute to disease phenotypes, but plausibility without genetic/clinical evidence is insufficient to support the claim. Because the evidence supplied does not demonstrate—and in related cases points away from—a Mendelian role for PLSCR1, but does not strictly and definitively disprove such a role, the appropriate rating is "Likely False." This reflects that the claim is unlikely given current (provided) evidence, while acknowledging that absence of reported Mendelian association in these excerpts is not an absolute genetic refutation.


## Relevant Papers


### Abstract 265: STAT-1 activation enhances phospholipid scramblase 1-mediated apoptosis in aromatase inhibitor resistant breast cancer cells

**Authors**: Charlene Brewer (H-index: 4), J. Lewis-Wambi (H-index: 21)

**Relevance**: 0.15

**Bibliometric Impact**: 0.10003333333333334


**Excerpts**:

- The signal transducer and activator of transcription 1 (STAT-1) protein is essential for signaling by interferons (IFNs), which, in addition to their role in innate immunity, serve as potent inhibitors of growth and promoters of apoptosis.

- Likewise, the phospholipid scramblase 1 (PLSCR-1) protein is also induced by interferon and is responsible for the translocation of phospholipids between the lipid bilayer of a cell membrane which occurs during apoptosis.

- While there is increasing evidence to suggest that STAT-1 and PLSCR-1 play a direct role in apoptosis, the molecular mechanism by which these proteins regulate apoptotic cell death remains unclear.

- We found that PLSCR-1 and STAT-1 proteins were constitutively overexpressed by ∼20- and 10-fold, respectively, in MCF-7:5C cells compared to hormone-responsive MCF-7 and T47D breast cancer cells and siRNA suppression of PLSCR-1 or STAT-1 expression in MCF-7:5C cells completely blocked their ability to undergo apoptosis in the presence of estradiol and/or interferon-alpha (IFNα) but not other apoptosis-inducing agents such as taxol and etoposide.

- Immunofluoresence analysis of MCF-7:5C cells indicated that PLSCR-1 and STAT-1 were overexpressed and localized primarily in the cytoplasm of these cells; however, in the presence of IFNα and E2, a significant portion of PLSCR-1 and STAT-1 translocated to the nucleus and was associated with apoptosis.

- We also found that increased STAT-1 and PLSCR1 activation inhibited the expression of prosurvival (BCL2, BCL-xL) and induced the expression of proapoptotic members (BAK, mitochondrial BAX) of the BCL2 family and was associated with increased mitochondrial membrane permeability and activation of CASP7, CASP8, and CASP9, as well as suppression of pAKT and NF-κB.

- Overall, our data demonstrate that STAT-1 and PLSCR-1 play a critical role in sensitizing aromatase inhibitor resistant breast cancer cells to estradiol-induced apoptosis and that IFNα combined with E2 might be an effective treatment option for patients with endocrine resistant disease.


**Explanations**:

- This sentence establishes the general importance of STAT-1 in IFN signaling and apoptosis. It provides context for why STAT-1 (and by association IFN-induced genes) might be functionally important in cell death pathways. Relation to claim: mechanistic context (indirect). Strengths/limitations: gives biological context but does not mention PLSCR1 directly or human genetic disease; purely background.

- This sentence directly describes PLSCR-1's induction by interferon and its biochemical role in phospholipid translocation during apoptosis. Relation to claim: mechanistic evidence that PLSCR1 has a defined cellular function relevant to apoptosis, increasing plausibility that perturbation could cause disease. Strengths/limitations: mechanistic relevance is clear, but evidence is functional/biochemical and not genetic linkage to any Mendelian disorder.

- This sentence acknowledges that STAT-1 and PLSCR-1 are implicated in apoptosis but that mechanisms remain unclear. Relation to claim: mechanistic (limits). Strengths/limitations: useful caveat indicating incomplete mechanistic understanding; emphasizes that functional implication alone is insufficient to establish a Mendelian disease association without genetic data.

- This sentence reports large overexpression of PLSCR-1 (∼20-fold) in a specific breast cancer cell line and a functional dependency shown by siRNA: suppression of PLSCR-1 completely blocked estradiol- or IFNα-induced apoptosis in that model. Relation to claim: strong functional evidence that PLSCR1 is necessary for a specific apoptotic phenotype in this in vitro cancer model (mechanistic/functional). Strengths: demonstrates necessity in a cellular assay, quantitative fold-change given, and specificity (does not affect apoptosis from other agents). Limitations: experimental system is an endocrine-resistant breast cancer cell line (MCF-7:5C) — a somatic/cell-line context, not genetic evidence from humans; siRNA knockdown shows requirement for the pathway but does not demonstrate that germline variants in PLSCR1 cause a Mendelian disease or that loss/gain of function segregates with disease in families.

- This sentence describes subcellular localization and stimulus-dependent nuclear translocation of PLSCR-1 and STAT-1 correlated with apoptosis. Relation to claim: mechanistic evidence showing dynamic behavior relevant to apoptotic signaling (mechanistic). Strengths/limitations: shows intracellular behavior and stimulus response, supporting a role in regulated cell death; nevertheless, it remains cell-line and stimulus-specific data and does not provide genetic association or clinical phenotype data linking PLSCR1 to a Mendelian disorder.

- This sentence documents downstream molecular effects associated with increased STAT-1 and PLSCR1 activation: suppression of prosurvival BCL2 family members, induction of proapoptotic members, increased mitochondrial permeability, activation of multiple caspases, and suppression of pAKT and NF-κB. Relation to claim: mechanistic evidence that PLSCR1 operates within canonical apoptosis pathways that, when disrupted, could conceivably produce disease phenotypes (mechanistic). Strengths/limitations: maps PLSCR1 into well-known cell-death pathways (increasing plausibility for pathogenic impact of variants), but again this is correlative/functional in vitro data without human genetic, segregation, or clinical phenotype evidence required to claim a Mendelian disease association.

- This concluding sentence summarizes the role of STAT-1 and PLSCR-1 in sensitizing an aromatase inhibitor resistant breast cancer model to estradiol-induced apoptosis and suggests a potential therapeutic angle. Relation to claim: contextual/interpretive (indirect). Strengths/limitations: underscores the biological importance of PLSCR1 in a disease-relevant model (endocrine resistant breast cancer), but it frames PLSCR1 as a therapeutic sensitizer in a somatic cancer context rather than presenting evidence that germline variation in PLSCR1 causes a Mendelian disorder.


[Read Paper](https://www.semanticscholar.org/paper/e3fef7b9980793290a6fead792cfecd80266bdf2)


### Role and Regulation of SnoN/SkiL and PLSCR1 Located at 3q26.2 and 3q23, Respectively, in Ovarian Cancer Pathophysiology

**Authors**: M. K. Kodigepalli (H-index: 0)

**Relevance**: 0.25

**Bibliometric Impact**: 0.0


**Excerpts**:

- Phospholipid Scramblase: PLSCR Family Members, TMEM16F and Xkr8 ................................ 10

- Gene location and protein structure of PLSCR1 isoforms ................................................ 12

- Scramblase activity of PLSCR family members............................................................... 15

- Defect in TMEM16/Ano6 is responsible for scramblase activity deficiency in Scott syndrome platelets ...................................................................................................... 17

- Functions of PLSCR1: Innate Immune Recognition, Cell Death Pathways, and Cancer .............. 23

- Antiviral functions of PLSCR1 and viral entry ................................................................ 23

- Role of PLSCR1 as a DNA-binding protein and transcription factor ............................... 22

- Role of PLSCR1 in autoimmune diseases (systemic lupus erythematosus) ..................... 25

- Role of PLSCR1 in apoptosis and autophagy ................................................................... 26

- Role of PLSCR1 in blood and solid cancers ..................................................................... 27


**Explanations**:

- Relation to claim: Mechanistic/Contextual. This heading indicates the paper treats PLSCR family members alongside other scramblases (TMEM16F and Xkr8). Strength/limitations: It is mechanistically relevant because membership in a gene family with known physiological roles can inform plausibility that variants might be pathogenic, but the heading alone contains no direct evidence (no genetic, clinical, or segregation data) that PLSCR1 is implicated in a Mendelian disease.

- Relation to claim: Mechanistic/Contextual. Information about gene location and protein structure is necessary background for assessing how variants could disrupt function (mechanistic plausibility). Strength/limitations: While structural and genomic locus information can support plausibility for Mendelian effects if disruptive variants are found, the heading alone does not provide data on disease-causing variants, inheritance, or clinical phenotypes.

- Relation to claim: Mechanistic. Scramblase activity of the PLSCR family is directly relevant to possible loss- or gain-of-function mechanisms that could underlie disease. Strength/limitations: Demonstrating biochemical activity supports biological plausibility, but without human genetic evidence linking PLSCR1 variants to a segregating phenotype, this remains indirect evidence only.

- Relation to claim: Indirect but important mechanistic precedent. This explicit statement shows that a defect in another scramblase-family gene (TMEM16/Ano6) causes a defined platelet disorder (Scott syndrome). Strength/limitations: This is strong evidence that scramblase genes can be Mendelian disease genes, which increases plausibility that PLSCR1 could be similarly involved. However, it does not provide any direct evidence linking PLSCR1 to a Mendelian disorder; differences in gene function, expression, redundancy, and tissue specificity mean the precedent is suggestive but not confirmatory.

- Relation to claim: Mechanistic/Phenotypic context. Roles in innate immunity, cell death pathways, and cancer indicate physiological processes that, if disrupted by germline variants, might produce Mendelian phenotypes. Strength/limitations: These functional associations are relevant to hypothesizing disease mechanisms, but the focus on cancer often reflects somatic alterations and does not substitute for germline, familial, monogenic disease evidence.

- Relation to claim: Mechanistic/Functional. Antiviral functions and roles in viral entry indicate immune-related functions of PLSCR1; disruption could plausibly cause susceptibility to infections or immune dysregulation. Strength/limitations: This suggests biological routes by which pathogenic variants might produce disease, but again it is mechanistic and not direct evidence of a Mendelian association.

- Relation to claim: Mechanistic. If PLSCR1 acts as a DNA-binding protein/transcription factor, variants could have broad regulatory consequences compatible with Mendelian phenotypes. Strength/limitations: Conceptually strengthens plausibility, but the heading alone gives no evidence of pathogenic germline variants, inheritance patterns, or affected families.

- Relation to claim: Phenotypic context. The paper discusses association with systemic lupus erythematosus (SLE), an autoimmune disease. Strength/limitations: SLE is typically complex/multifactorial rather than classically Mendelian; mentioning SLE suggests involvement in immune dysregulation but does not constitute evidence for a single-gene Mendelian disorder caused by PLSCR1 variants.

- Relation to claim: Mechanistic/Phenotypic context. Involvement in apoptosis and autophagy indicates cell-death pathways that are commonly implicated in inherited disorders. Strength/limitations: Mechanistic relevance supports plausibility but provides no direct genetic/clinical evidence of a Mendelian disease association.

- Relation to claim: Phenotypic context. Discussion of PLSCR1 in blood and solid cancers provides evidentiary context about pathological roles. Strength/limitations: Cancer-related findings are often somatic and therefore do not equate to germline Mendelian disease evidence; they are insufficient alone to claim a Mendelian association for PLSCR1.


[Read Paper](https://www.semanticscholar.org/paper/c4622b86c145560816a3e2f5c9ff546fc9927208)


## Other Reviewed Papers


### Germline RAD51C mutations confer susceptibility to ovarian cancer

**Why Not Relevant**: The supplied paper text does not mention the gene PLSCR1 and therefore provides no direct or mechanistic evidence that PLSCR1 is associated with any Mendelian disease. The provided verbatim sentence from the paper is:

"This work sequenced the full coding region and intronexon boundaries of RAD51C in 1,132 probands from families with a history of ovarian cancer occurring with or without breast cancer, and identified 12 mutations that result in premature protein truncation in cases compared to 1 such mutation in controls, which confirmed that the specific variant is rare but can seldom provide conclusive evidence of disease association."

How this shows non-relevance:
- Different gene: The study concerns RAD51C, not PLSCR1. Evidence about one gene (RAD51C) cannot be taken as direct evidence that a different gene (PLSCR1) is associated with a Mendelian disease unless the paper explicitly reports results or mechanistic links involving PLSCR1 (it does not).
- No mechanistic link provided: The sentence describes sequencing RAD51C and finding truncating mutations, but contains no mechanistic data connecting RAD51C to PLSCR1 (e.g., physical interaction, shared pathway, regulatory relationship) that would allow inference about PLSCR1’s role in Mendelian disease.
- Disease context and inference limits: The study is in families with ovarian (± breast) cancer and reports rare truncating variants in RAD51C. That addresses cancer risk and gene-disease association for RAD51C; it does not establish Mendelian inheritance for RAD51C (the sentence itself notes rarity and limited conclusiveness) and provides no basis to infer Mendelian disease status for any unrelated gene.
- Limitations that further reduce inferential value for PLSCR1: even for RAD51C the sentence warns that the specific variant is rare and "can seldom provide conclusive evidence of disease association," indicating limited statistical/practical conclusiveness; there is no segregation, functional validation, or replication information provided here that could support broader extrapolation to other genes.

Because the paper content supplied does not address PLSCR1 at all, relevance to the claim that "PLSCR1 is likely associated with at least one Mendelian disease" is effectively zero. If you want an evidence-based assessment for PLSCR1, please provide papers that mention PLSCR1 specifically (genetic studies, segregation analyses, functional assays, or ClinVar/OMIM entries), and I will analyze those for direct and mechanistic evidence supporting or refuting a Mendelian-disease association.


[Read Paper](https://www.semanticscholar.org/paper/569ee9379a17e9a58c1fc5514086529d723d203f)


### De Novo and Rare Variants at Multiple Loci Support the Oligogenic Origins of Atrioventricular Septal Heart Defects

**Why Not Relevant**: Relevance is near zero because the provided paper text does not mention PLSCR1 at all. The study focuses on congenital heart disease (AVSD) and reports specific implicated genes (NR1D2, ZFPM2, NSD1, NOTCH1, VCAN, MYH6, ADAM17, CHRD, IFT140, PTPRJ, RYR1, ATE1, EHMT1, SRCAP, BBS2, NOTCH2, KMT2D, and collagen genes) with functional follow-up for NR1D2. Thus there is no direct evidence (no reported variants, statistical association, or functional data) linking PLSCR1 to a Mendelian disease in this paper.

Mechanistic evidence is also lacking: the paper does not place PLSCR1 into any of the reported coexpression, protein–interaction, or pathway analyses, so there is no mechanistic plausibility provided here connecting PLSCR1 to the studied phenotypes.

Caveats about negative inference: although exome sequencing was used (so coding variants in PLSCR1 could in principle be detected), absence from the reported results is not definitive proof that PLSCR1 is not associated with a Mendelian disease. Possible reasons the study did not implicate PLSCR1 include: the cohort is focused on a specific phenotype (AVSD/CHD) and PLSCR1 might be associated with unrelated Mendelian conditions; the sample size and allele frequencies might be insufficient to detect rare PLSCR1 causes; exome capture or coverage gaps could miss PLSCR1 variants; structural variants or noncoding regulatory variants would not be found by standard exome analysis; and variant filtering/interpretation criteria could have excluded relevant PLSCR1 findings. Nevertheless, within the scope of this paper there is no evidence supporting the claim that PLSCR1 is likely associated with at least one Mendelian disease.


[Read Paper](https://www.semanticscholar.org/paper/2138b5cc9da8435ca47349e2f24a3d79ce230803)


### Massively Parallel Sequencing for Rare Genetic Disorders: Potential and Pitfalls

**Why Not Relevant**: The provided paper content contains a high-level overview of the history of gene discovery and the impact of massively parallel sequencing (MPS) technologies (WES, WGS, panels) and their ethical, social, and legal implications. It does not mention the gene PLSCR1, does not report any genetic variants, clinical cases, segregation data, functional experiments, or epidemiologic analyses related to PLSCR1, nor does it discuss any specific gene-disease relationships. Therefore there is no direct evidence (e.g., reports of pathogenic PLSCR1 variants in affected individuals) and no mechanistic evidence (e.g., biochemical or cellular data connecting PLSCR1 dysfunction to a Mendelian phenotype) in this paper to support or refute the claim that PLSCR1 is likely associated with at least one Mendelian disease. 

Limitations that prevent relevance: (1) content is general and conceptual rather than gene- or disease-specific; (2) no experimental methods, results, or conclusions regarding PLSCR1 are provided; (3) no clinical or genetic data (case reports, cohort studies, segregation analyses, or population frequencies) for PLSCR1 are included. To assess the claim about PLSCR1 would require papers reporting specific variants in PLSCR1 with evidence of pathogenicity (segregation, de novo occurrence, multiple unrelated affected individuals, functional validation, or strong statistical association), none of which are present in the provided text.


[Read Paper](https://www.semanticscholar.org/paper/8f6801f8b215cbf1cf4bd0f00d363e3a3012fa99)


### AVADA: Towards Automated Pathogenic Variant Evidence Retrieval Directly from the Full Text Literature

**Why Not Relevant**: The supplied paper content is a high-level description of a text-mining tool (AVADA) and contains no gene-specific data, variant reports, case descriptions, mechanistic discussion, or statistical results that mention PLSCR1. Verbatim supplied sentence: "This work tries to accelerate pathogenic variant evidence retrieval by an automatic approach with AVADA, a novel machine learning tool that uses natural language processing to automatically identify pathogenic genetic variant evidence in full-text primary literature about monogenic disease."

Why this means the paper (as provided) is not relevant to the claim that "PLSCR1 is likely associated with at least one Mendelian disease":
- No direct evidence: The provided text does not mention PLSCR1, any variants in PLSCR1, any patients or families, segregation data, functional assays, or clinical phenotypes. Therefore there is no direct supportive or refuting evidence in the excerpt.
- No mechanistic evidence: The excerpt describes a computational approach for extracting evidence from the literature; it does not describe biological mechanisms involving PLSCR1 or pathways that would link PLSCR1 to Mendelian disease.
- Possible indirect relevance: The described tool could, in principle, be used to discover or compile evidence about PLSCR1 from the primary literature, but that is an inference about the tool's utility rather than evidence that PLSCR1 is associated with disease. The excerpt itself provides no such findings.
- Limitations of assessment: Only a single descriptive sentence of the paper was provided. If the full paper includes examples, benchmarks, or case studies that mention PLSCR1, those were not supplied and therefore could not be evaluated. To assess the claim about PLSCR1 one would need either (a) the full text showing any PLSCR1-related findings, or (b) primary literature (case reports, cohort studies, functional studies) specifically reporting PLSCR1 variants and disease association.

Given the absence of gene-specific content in the provided material, the excerpt provides essentially no direct or mechanistic evidence relevant to the claim.


[Read Paper](https://www.semanticscholar.org/paper/19708dbfc83cf134894ba7cbd042b8ec63bb3f91)


### Annotation of uORFs in the OMIM genes allows to reveal pathogenic variants in 5′UTRs

**Why Not Relevant**: Relevance is very low because the provided paper content (the abstract) does not mention the gene PLSCR1 anywhere and presents only general, gene-agnostic findings about uORFs and a set of validated genes (ETFDH, PAX9, MAST1, HTT, TTN, GLI2, COL2A1, ZIC2). While the study demonstrates mechanisms and methods that could in principle implicate genes (including PLSCR1) via uORF-disrupting variants, no direct or gene-specific evidence for PLSCR1 association with any Mendelian disease appears in the supplied text. It is possible the full paper contains additional gene lists or supplementary tables that include PLSCR1, but that content was not provided here. Therefore, based solely on the supplied content, the paper does not provide evidence for or against the claim about PLSCR1.


[Read Paper](https://www.semanticscholar.org/paper/5d45c0cdf801505df45fc93a466a2a4101a12871)


### Biallelic variants identified in 36 Pakistani families and trios with autism spectrum disorder

**Why Not Relevant**: The provided paper content contains a single summary sentence: "Information on the genetic variability associated with ASD in Pakistan is offered, and a marked enrichment for biallelic variants over that reported in outbreeding populations is demonstrated." This sentence makes a general statement about autism spectrum disorder (ASD) genetic variability in a specific population and an enrichment for biallelic variants, but it does not mention the gene PLSCR1, Mendelian disease association, specific genes or variants, segregation data, functional or mechanistic evidence, or any experimental/statistical details specific to PLSCR1. Therefore it provides no direct evidence (no reports of PLSCR1 variants, no case reports, no pathogenicity assertions) and no mechanistic evidence (no biochemical, cellular, or pathway data implicating PLSCR1 in a Mendelian phenotype). Additionally, the content lacks methodological details, results, or contextual data that could allow inference about any particular gene. Because of these absences, the excerpt cannot be interpreted as supporting or refuting the claim that "PLSCR1 is likely associated with at least one Mendelian disease." To evaluate that claim one would need gene-specific evidence such as documented pathogenic variants in PLSCR1 segregating with disease in families, case reports, population-level enrichment of rare damaging PLSCR1 variants with appropriate statistical analysis, functional studies showing loss- or gain-of-function consistent with disease mechanism, or clinical annotations (e.g., ClinVar, OMIM) implicating PLSCR1. None of those are present in the supplied content.


[Read Paper](https://www.semanticscholar.org/paper/17be98b475c43e8e296ed0d13d54250c91e9c42d)


### Effect of clinical whole exome sequencing in aetiological investigation and reproductive risk prediction for a couple with monogenic inherited diseases

**Why Not Relevant**: This paper contains no mention of the gene PLSCR1 and therefore provides no direct or mechanistic evidence for or against the claim that PLSCR1 is associated with any Mendelian disease. The content exclusively reports (1) a heterozygous deletion of exons 2–6 of the SHOX gene in the female proband and (2) a heterozygous CRYBB3 variant (NM004076: c.226G>A (p.Gly76R)) in the male proband. Neither of these genes is PLSCR1, and no results, discussion, or mechanistic data in the provided text refer to PLSCR1, its variants, function, or disease associations. Specific relevant points from the paper that demonstrate this lack of relevance include: it focuses on SHOX deletion (linked to short stature/Leri–Weill dyschondrosteosis) and a CRYBB3 variant (linked to cataracts), uses WES for a couple seeking reproductive advice, and classifies the detected variants per ACMG guidelines. Because PLSCR1 is not reported, there is neither (a) direct evidence (e.g., a pathogenic or likely pathogenic PLSCR1 variant segregating with disease) nor (b) mechanistic evidence (e.g., functional assays, pathway data, phenotype overlap) in this paper to support the claim. Limitations and caveats: (1) Absence of mention is not proof that PLSCR1 has no Mendelian associations generally — it merely shows this study did not identify or report any PLSCR1 findings in these two individuals. (2) The study sample is two individuals (a couple) and their families, so it is not a systematic screen for novel Mendelian genes; lack of PLSCR1 findings here has extremely limited negative inference. (3) Whole exome sequencing was used, which typically can detect coding variants in PLSCR1 if present, but the pipeline and reporting focus on variants relevant to the patients’ phenotypes; incidental or unrelated findings may not be reported. Overall, the paper provides no evidence for or against the claim that PLSCR1 is likely associated with at least one Mendelian disease, and relevance to that claim is effectively nil.


[Read Paper](https://www.semanticscholar.org/paper/656a55c1762af45e555f8b04258b199043e6f29a)


### Pathogenic paralogous variants can be used to apply the ACMG PS1 and PM5 variant interpretation criteria

**Why Not Relevant**: The provided paper content describes a methodological advance (para-PS1/PM5) and reports aggregate results across thousands of genes and gene families, but it does not mention PLSCR1 or present any gene-level results or lists identifying which specific genes gained 'strong evidence' or moderate evidence for pathogenicity. Because the claim concerns a specific gene (PLSCR1) being likely associated with at least one Mendelian disease, the paper as provided does not supply direct evidence (e.g., documented pathogenic variants in PLSCR1, statistical association, or case reports) nor gene-specific mechanistic evidence linking PLSCR1 to disease. Therefore the relevance to the PLSCR1-specific claim is very low. To evaluate the claim for PLSCR1 one would need either: (a) the paper's supplementary materials or result tables listing the 36 genes with strong evidence, (b) any per-gene outputs showing that PLSCR1 had pathogenic paralogous hits, or (c) independent genetic/clinical studies reporting PLSCR1 pathogenic variants or disease associations. None of these are present in the provided content.


[Read Paper](https://www.semanticscholar.org/paper/0a921a972e8db185945c5510191b7ac52b42e325)


### Abstract 10844: Integration of Electronic Health Records with Genetics: Burden of Arrhythmia Phenotypes in Monogenic Electrophysiologic Disorders

**Why Not Relevant**: The paper focuses specifically on arrhythmia-related genes in a cohort undergoing cardiac catheterization and reports pathogenic/likely pathogenic variants in a subset of those arrhythmia genes. The provided text does not mention PLSCR1, does not list the 47 genes examined, and does not report P/LP variants in PLSCR1. Therefore this paper provides no direct evidence that PLSCR1 is associated with any Mendelian disease. It also offers no mechanistic discussion about PLSCR1. Limitations to this conclusion: the excerpts do not include the full gene list; if PLSCR1 were unexpectedly included among the 47 genes, that could change relevance, but the results summary (40 P/LP variants in 10 arrhythmia-related genes) implies PLSCR1 was not among the genes with reported P/LP findings. Overall, absence of any mention of PLSCR1 and the study’s narrow phenotypic focus make this paper effectively irrelevant to the claim. If you want evidence about PLSCR1, consult resources that explicitly curate gene–disease relationships (e.g., OMIM, ClinVar, ClinGen, HGMD) or search for studies that include PLSCR1 in their gene lists or functional/mechanistic investigations.


[Read Paper](https://www.semanticscholar.org/paper/0db937e2a7681af30a8aa28ea114ad035956e781)


## Search Queries Used

- PLSCR1 phospholipid scramblase 1 mutation pathogenic variant Mendelian disease case report family segregation functional study

- PLSCR1 ClinVar OMIM HGMD pathogenic variant clinical significance monogenic disease gene curation

- Phospholipid scramblase 1 PLSCR1 interferon signaling innate immunity apoptosis phospholipid scrambling membrane remodeling mechanism disease susceptibility

- PLSCR1 exome sequencing rare disease gene discovery trio sequencing de novo mutation inherited disorder family linkage rare variant burden study


## Usage Statistics

- Prompt Tokens: 0

- Completion Tokens: 0

- Total Tokens: 0

- Estimated Cost: $0.0519


## Bibliometric Configuration

- Use Bibliometrics: True

- Author Impact Weight: 0.4

- Citation Impact Weight: 0.4

- Venue Impact Weight: 0.2
```
