## Supplementary material for "MENDELSEEK: An algorithm that predicts Mendelian Genes and elucidates what makes them special": PLXNA2.txt

```
# Claim: The gene PLXNA2 is likely associated with at least one Mendelian disease.

**Status**: processed

**Overall Rating**: -1

**Explanation**:

No relevant papers were found that support or refute this claim.


## Relevant Papers


## Other Reviewed Papers


### De novo mutations in epileptic encephalopathies

**Why Not Relevant**: The provided paper does not mention PLXNA2 anywhere in the supplied text. It reports exome sequencing of 264 trios with infantile spasms and Lennox–Gastaut syndrome and identifies multiple genes with de novo mutations implicated in epileptic encephalopathies (examples listed above), but PLXNA2 is not among the reported genes or discussed mechanistically. Therefore this paper provides no direct evidence that PLXNA2 is associated with any Mendelian disease and provides no mechanistic data linking PLXNA2 variants to disease.

Important caveats: absence of PLXNA2 in this study is not definitive evidence that PLXNA2 is not associated with a Mendelian disease. Limitations include the sample size (264 trios), the phenotype focus (two forms of epileptic encephalopathy), the mutation types detectable by exome sequencing (some pathogenic variants could be non-exonic, structural, or otherwise missed), and the possibility that PLXNA2-related Mendelian disease is extremely rare or presents with a different phenotype and therefore would not be captured in this cohort. Nonetheless, based on the content supplied, there is neither direct observation of PLXNA2 pathogenic variants nor mechanistic discussion supporting PLXNA2 as a Mendelian-disease gene in this paper.


[Read Paper](https://www.semanticscholar.org/paper/2b6ce4a1dfc9c8722254184f4ddbde209b364626)


### The Burden of Candidate Pathogenic Variants for Kidney and Genitourinary Disorders Emerging From Exome Sequencing

**Why Not Relevant**: The provided paper text does not mention the gene PLXNA2, does not report any variants in PLXNA2, and contains no mechanistic discussion linking PLXNA2 to any Mendelian phenotype. The paper's scope and reported analyses are focused on genes associated with Mendelian kidney and genitourinary disorders (they describe identifying and curating a set of 625 genes from OMIM and Orphanet and analyzing variant burden in those genes), but no excerpt in the supplied content names PLXNA2 or presents variant- or functional-data for it. Therefore there is no direct evidence in this paper to support or refute the claim that PLXNA2 is likely associated with at least one Mendelian disease.

Specific reasons for low relevance:
- No direct evidence: The text contains no statements that PLXNA2 has been reported as pathogenic, no counts of variants in PLXNA2, and no clinical associations involving PLXNA2.
- No mechanistic evidence: The paper discusses general principles (use of HGMD/ClinVar, loss-of-function prioritization, ExAC frequency filters) but provides no mechanistic data (e.g., functional studies, inheritance patterns, molecular consequences) specific to PLXNA2.
- Scope limitation: The study focuses on Mendelian kidney and genitourinary disorders; unless PLXNA2 is a kidney/genitourinary gene and was included in their curated list (the curated gene list itself is not shown in the provided text), one would not expect it to be discussed. Even if PLXNA2 were in their internal list, the provided text does not present any gene-level results that could be used to assess association.

What would be needed to change this assessment:
- Any verbatim excerpt from the paper naming PLXNA2 and describing pathogenic variants, disease associations, or functional evidence linking PLXNA2 to a Mendelian phenotype.
- Appendix or supplementary tables showing PLXNA2 in the curated gene list with evidence of disease association, ClinVar/HGMD pathogenic entries, or observed rare/truncating variants in the cohort.

If you can provide the paper sections (or appendices/tables) that list gene-level results or the curated gene list, I can re-evaluate and extract verbatim supporting or refuting evidence specific to PLXNA2.


[Read Paper](https://www.semanticscholar.org/paper/a75e297208c04992568e607d19aa9b9aaebd09d5)


### Simultaneous identification and prioritization of variants in familial, de novo, and somatic genetic disorders with VariantMaster

**Why Not Relevant**: The paper describes a computational tool (VariantMaster) and demonstrates that it can identify causative variants in at least one rare Mendelian genetic disease, but the provided content contains no mention of the gene PLXNA2, no variant data, no case reports, no statistical associations, and no experimental or clinical evidence linking PLXNA2 to any Mendelian disorder. Therefore the paper does not provide direct or gene-specific mechanistic evidence relevant to the claim. At best it shows that the methods exist that could be used to discover such an association, but that is not evidence that PLXNA2 is or is not associated with a Mendelian disease.


[Read Paper](https://www.semanticscholar.org/paper/a56e2dc7369c76b03ad5e9309093beb98a159719)


### Expanding the phenotype of a recurrent de novo variant in PACS1 causing intellectual disability

**Why Not Relevant**: The paper exclusively reports and analyzes a recurrent de novo missense variant in the gene PACS1 (c.[607C>T], p.[Arg203Trp]) as causative for the Mendelian intellectual disability syndrome MRD17, and discusses PACS1 function and supporting zebrafish experiments. There is no mention of PLXNA2 anywhere in the provided text, no data (genetic, clinical, or experimental) related to PLXNA2, and no mechanistic links drawn to PLXNA2. Therefore this paper provides no direct or mechanistic evidence supporting or refuting the claim that PLXNA2 is associated with a Mendelian disease. Absence of PLXNA2 evidence in this paper does not imply that PLXNA2 is not associated with disease elsewhere; it simply means this paper is not relevant to the claim.


[Read Paper](https://www.semanticscholar.org/paper/e460d89d850693b4fb1e3df12702be0dfb8d7f5b)


### A de novo STUB1 variant associated with an early adult-onset multisystemic ataxia phenotype

**Why Not Relevant**: The provided paper content discusses STUB1, not PLXNA2. Verbatim text: "De novo occurrence of the loss-of-function STUB1 variant in the case with multisystemic ataxia provides a qualitatively additional line of evidence for STUB 1-disease as an autosomal-dominant disorder, in which the same neurological systems are affected as in its autosomic-recessive counterpart." This sentence (a) concerns the gene STUB1 and its role in multisystemic ataxia and (b) presents evidence that a de novo loss-of-function STUB1 variant supports STUB1 acting in an autosomal-dominant manner. It contains no mention of PLXNA2, no data about PLXNA2 variants, no mechanistic links between PLXNA2 and STUB1, and no discussion of Mendelian disease association for PLXNA2. Therefore it provides neither direct nor mechanistic evidence for or against the claim that PLXNA2 is likely associated with at least one Mendelian disease. Limitations preventing relevance: (1) single-gene focus on STUB1 — no inference to other genes without additional data; (2) absence of any reported genetic, biochemical, or pathway interaction between STUB1 and PLXNA2 in the excerpt; (3) the statement is qualitative ("qualitatively additional line of evidence") and about STUB1 disease mode of inheritance, so even within its own scope it does not provide statistical or mechanistic information transferable to PLXNA2. To establish relevance to PLXNA2 would require explicit mentions of PLXNA2 (variants, segregation, functional assays) or evidence of interaction/shared pathogenic pathway with STUB1, none of which are present in the provided content.


[Read Paper](https://www.semanticscholar.org/paper/fe6559ecb0eac85fb7c6558eaca803b9070c55cd)


### Precision Medicine in Internal Medicine

**Why Not Relevant**: The provided paper content is a general review of genetic testing strategies, exome/genome sequencing, and the challenges of variant interpretation. It contains high-level statements about the number of known Mendelian disease genes, capabilities of ES/GS, and interpretation frameworks, but it does not mention the gene PLXNA2, any specific variants in PLXNA2, any clinical cases implicating PLXNA2, functional or mechanistic studies of PLXNA2, or curated database entries linking PLXNA2 to a Mendelian phenotype. Therefore the paper provides only general contextual background about how gene–disease associations are discovered and interpreted, not direct or specific evidence for or against the claim that "PLXNA2 is likely associated with at least one Mendelian disease." Because there is no gene-specific data, the paper cannot be used to support the claim, and its relevance to that specific claim is minimal.


[Read Paper](https://www.semanticscholar.org/paper/c7199e8a5226f8d9d55777da0e15e91797bb459a)


### From case studies to community knowledge base: MSeqDR provides a platform for the curation and genomic analysis of mitochondrial diseases

**Why Not Relevant**: The provided paper text does not mention the gene PLXNA2, nor does it present any data, case reports, functional experiments, statistical associations, or mechanistic discussion that link PLXNA2 to any Mendelian disease. The manuscript focuses on mitochondrial disease genetics, an example of PMPCA mutations, and the MSeqDR resource for mitochondrial disease gene/variant curation. Because there is no discussion or evidence concerning PLXNA2 in this content, it provides neither direct evidence (no observations, variants, pedigrees, or statistical associations involving PLXNA2) nor mechanistic evidence (no functional data or biological pathway discussion implicating PLXNA2 in disease). This absence in the paper does not imply that PLXNA2 is not associated with Mendelian disease elsewhere; it only shows this paper is not a source supporting the claim. To evaluate the claim about PLXNA2 one should search gene-disease databases (OMIM, ClinVar, ClinGen, HGMD), relevant literature (PubMed), or the MSeqDR/ClinVar resources directly for entries on PLXNA2.


[Read Paper](https://www.semanticscholar.org/paper/6f85c595adaca6963c30fea73bc37266fa78be56)


### Missense Mutations in MAB21L1: Causation of Novel Autosomal Dominant Ocular BAMD Syndrome

**Why Not Relevant**: The paper exclusively studies the gene MAB21L1 and reports genotype-phenotype correlations and pathogenicity for monoallelic and biallelic variants in MAB21L1 (including description of a new AD BAMD syndrome). There is no mention of PLXNA2 in the provided content, nor any data, analysis, or mechanistic discussion concerning PLXNA2. Therefore the paper provides no direct or mechanistic evidence for or against the claim that PLXNA2 is likely associated with at least one Mendelian disease. Because the gene under study is different, findings cannot be generalized to PLXNA2 without additional, independent evidence.


[Read Paper](https://www.semanticscholar.org/paper/372e5086b85699136a1393cc555e99e2818549cc)


### An adult male with SHANK2 variant with epilepsy and obsessive‐compulsive disorder: Expanding the shankopathy phenotypic spectrum

**Why Not Relevant**: The provided paper excerpt exclusively addresses SHANK genes (primarily SHANK2) and presents clinical, genetic, and mechanistic evidence that SHANK2 variants can cause a Mendelian (monoallelic) neurodevelopmental disorder. Nowhere in the text is PLXNA2 mentioned, nor are any data, analyses, or mechanistic discussions concerning PLXNA2 included. Therefore the paper provides no direct or mechanistic evidence for or against the claim that PLXNA2 is likely associated with at least one Mendelian disease. One cannot infer an association for PLXNA2 from data about SHANK2: gene-specific pathogenicity requires gene-specific evidence (variant reports, segregation, functional studies, or population constraint metrics). Absent any mention of PLXNA2 or data that would allow indirect inference (e.g., pathway-level evidence linking PLXNA2 to SHANK2 with well-established Mendelian causality and a plausible mode of action), this paper is not relevant to the claim.


[Read Paper](https://www.semanticscholar.org/paper/a07cc3110dc2f48548f0a08d78036fcfc8278ab4)


### Identifying Rare Genetic Variation In Obsessive-Compulsive Disorder

**Why Not Relevant**: This paper does not mention PLXNA2, report variants in PLXNA2, or present any gene-level associations that could support or refute an association between PLXNA2 and a Mendelian disease. The content is a study of post-zygotic single-nucleotide variants (PZVs) and copy-number variants (CNVs) in obsessive-compulsive disorder (OCD) trios; its results and statistics refer to aggregate variant burdens and to deletions/duplications generally, not to any specific gene loci. Key points in the paper (e.g., rates of PZVs, comparisons of CNV burden between cases and controls, and the statement that "further work is needed to experimentally validate the detected CNVs") indicate the study's focus and limitations but do not provide direct or mechanistic evidence about PLXNA2. Therefore the paper provides no direct evidence (no observations of pathogenic or likely pathogenic PLXNA2 variants, no case reports linking PLXNA2 to Mendelian phenotypes) and no mechanistic evidence (no functional studies, pathways, or molecular mechanisms involving PLXNA2) relevant to the claim. To evaluate the claim that "PLXNA2 is likely associated with at least one Mendelian disease," one would need gene-specific evidence such as: reported pathogenic variants in PLXNA2 in affected individuals with Mendelian inheritance patterns, segregation in families, entries in disease databases (OMIM, ClinVar), de novo loss-of-function or damaging missense variants in clinical exome studies with appropriate statistical excess, or functional/mechanistic data linking PLXNA2 perturbation to a Mendelian phenotype. This paper does not provide any of those types of evidence.


[Read Paper](https://www.semanticscholar.org/paper/6836f39aa067f957e1211be9fdfcd02b590e97cc)


### Case report: A de novo Non-sense SOX9 mutation (p.Q417*) located in transactivation domain is Responsible for Campomelic Dysplasia

**Why Not Relevant**: This paper provides no evidence relevant to the claim that PLXNA2 is likely associated with at least one Mendelian disease. All reported genetic findings, mechanistic analyses, and conclusions focus exclusively on SOX9 (a well-known cause of campomelic dysplasia) and chromosomal rearrangements involving chromosome 17. The authors report identification of a de novo nonsense SOX9 variant (c.1249C > T; p.Q417*) and present bioinformatic and segregation evidence implicating SOX9 in the fetus's disease. There is no mention of PLXNA2, no reported variants in PLXNA2, and no mechanistic discussion linking PLXNA2 to campomelic dysplasia or any other Mendelian phenotype. Because the study is targeted to and conclusively attributes causality to SOX9 in this family, it neither supports nor refutes an association between PLXNA2 and Mendelian disease. Absence of PLXNA2 findings in this single-study exome analysis cannot be interpreted as evidence against PLXNA2 involvement in other diseases; however, this paper contains no direct or mechanistic data about PLXNA2. To evaluate the claim about PLXNA2, one must consult other genetic studies, case reports, functional experiments, or curated databases (e.g., OMIM, ClinVar, gnomAD) that specifically report PLXNA2 variants and disease associations.


[Read Paper](https://www.semanticscholar.org/paper/bcc43a4127c8fa8d83c22e39fd3a13cbfa12fe1a)


### Contribution of rare transmitted and de novo variants among 2 , 871 1 congenital heart disease probands

**Why Not Relevant**: The provided paper content does not mention the gene PLXNA2 anywhere in the text, tables, or provided statistics. The manuscript excerpt focuses on exome sequencing of congenital heart disease (CHD) probands, reporting counts and enrichment of damaging recessive genotypes in known CHD genes and describing overall cohort characteristics and analytic methods. No variant counts, analyses, mechanistic data, or statements are given for PLXNA2 specifically, and PLXNA2 is not listed among the explicitly curated CHD gene sets shown in the excerpt. Therefore there is no direct evidence (variant association, segregation, statistical significance) nor mechanistic evidence (functional experiments, pathway involvement, expression or model-organism data) in this excerpt that would support or refute the claim that PLXNA2 is likely associated with at least one Mendelian disease. 

Indirectly, the paper demonstrates that large exome-sequencing cohorts and the analytic methods used (de novo calling, recessive genotype enrichment tests, MetaSVM deleteriousness scores, one-tailed binomial tests) can identify genes implicated in Mendelian forms of CHD. However, that methodological generality cannot be used as evidence for PLXNA2 unless PLXNA2-specific results are presented. Key limitations preventing use of this paper to evaluate the claim are: (1) absence of any mention of PLXNA2 in the provided text; (2) lack of gene-level results or tables that include PLXNA2; and (3) no functional/mechanistic data related to PLXNA2. Because of these reasons, the excerpted content does not provide support for or against the claim about PLXNA2.


[Read Paper](https://www.semanticscholar.org/paper/e5830d9e95469f22518560007746202e62db26a0)


### Autosomal Dominant Intellectual Development Disorder-6 (MRD6) Without Seizures Linked to a De Novo Mutation in the grin2b Gene Revealed by Exome Sequencing: A Case Report of a Moroccan Child

**Why Not Relevant**: This paper does not provide evidence for or against the claim that PLXNA2 is likely associated with a Mendelian disease. The content exclusively addresses a mutation in the GRIN2B gene (also written as grin2b) causing an autosomal dominant intellectual development disorder-6 (MRD6). For example, the paper states that "Exome sequencing identified a nonsense (STOP) mutation c.3912C>G (p.Tyr1304Ter) in the grin2b gene in the heterozygous state known to be present in MRD6 (Online Mendelian Inheritance in Man (OMIM) 613970)." and describes this GRIN2B variant as de novo, absent from gnomAD, and classified as pathogenic by ACMG criteria. No sentences, paragraphs, data, or mechanistic discussion in the provided text mention PLXNA2, variants in PLXNA2, PLXNA2-related phenotypes, or biological pathways linking PLXNA2 to the disease described. Because the gene of interest in the paper (GRIN2B) is entirely different from PLXNA2, and no cross-reference, interaction, or functional inference regarding PLXNA2 is presented, the paper offers no direct evidence (case reports, segregation, functional assays, or variant pathogenicity assessments) nor mechanistic evidence (pathway, expression, or molecular interaction data) relevant to the claim about PLXNA2. To evaluate the claim that PLXNA2 is likely associated with a Mendelian disease, one would need papers that directly report pathogenic PLXNA2 variants segregating with disease, curated disease–gene entries (e.g., OMIM, ClinGen), experimental functional validation of PLXNA2 variant effects, or robust mechanistic links between PLXNA2 disruption and a Mendelian phenotype — none of which are present in this document.


[Read Paper](https://www.semanticscholar.org/paper/67d756e0cc302e5d46fdda9df34403f1f2de9a5a)


## Search Queries Used

- PLXNA2 mutations Mendelian disease case report family segregation exome sequencing de novo pathogenic variant heterozygous biallelic autosomal dominant autosomal recessive

- PLXNA2 ClinVar OMIM HGMD pathogenic variant clinical significance PLXNA2 gene disease curation database entry

- PLXNA2 plexin A2 semaphorin signaling neuronal development knockout mouse loss of function functional study intellectual disability epilepsy developmental delay

- PLXNA2 rare variant burden exome sequencing cohort de novo enrichment gene based test developmental disorder autism intellectual disability trios


## Bibliometric Configuration

- Use Bibliometrics: True

- Author Impact Weight: 0.4

- Citation Impact Weight: 0.4

- Venue Impact Weight: 0.2
```
