## Supplementary material for "MENDELSEEK: An algorithm that predicts Mendelian Genes and elucidates what makes them special": PLXNC1.txt

```
# Claim: The gene PLXNC1 is likely associated with at least one Mendelian disease.

**Status**: processed

**Overall Rating**: -1

**Explanation**:

No relevant papers were found that support or refute this claim.


## Relevant Papers


## Other Reviewed Papers


### The Burden of Candidate Pathogenic Variants for Kidney and Genitourinary Disorders Emerging From Exome Sequencing

**Why Not Relevant**: The provided paper content does not mention the gene PLXNC1 at all. The excerpt describes methods for identifying and curating genes associated with Mendelian kidney and genitourinary disorders, cohort characteristics, sequencing and variant-annotation pipelines, and general findings about the prevalence and misclassification of candidate pathogenic variants, but it does not list specific genes by name (other than databases and general counts). Consequently, there is no direct evidence (e.g., variant reports, phenotype associations, inheritance information) or mechanistic evidence (e.g., functional data, pathogenic mechanism) relating specifically to PLXNC1 in the supplied text. 

Limitations: the assessment is limited to the supplied excerpt. The paper references a curated gene list (625 genes) available on the laboratory website and appendices, which were not included here; PLXNC1 could potentially appear in those unprovided lists or supplementary materials. To evaluate the claim further, one should (a) check the paper's full supplementary gene list and appendices for PLXNC1, (b) search disease-gene databases such as OMIM, Orphanet, ClinVar, and HGMD for PLXNC1 entries, and (c) review primary literature for pathogenic variants or functional studies implicating PLXNC1 in Mendelian phenotypes.


[Read Paper](https://www.semanticscholar.org/paper/a75e297208c04992568e607d19aa9b9aaebd09d5)


### Implications of a De Novo Variant in the SOX12 Gene in a Patient with Generalized Epilepsy, Intellectual Disability, and Childhood Emotional Behavioral Disorders

**Why Not Relevant**: The paper exclusively investigates SOX12 (a member of the SOX transcription factor family) and reports a de novo variant and associated in silico and structural-prediction analyses for that gene. There is no mention of PLXNC1 anywhere in the provided content: no genetic data, no phenotypic associations, no functional or mechanistic experiments, and no literature discussion concerning PLXNC1. Because the paper's subject is a different gene family with no presented link between SOX12 and PLXNC1, it provides neither direct evidence (variants, segregation, case reports, statistical association) nor mechanistic evidence (pathway overlap, protein interactions, functional assays) to support the claim that PLXNC1 is likely associated with a Mendelian disease. Therefore relevance to the PLXNC1 claim is effectively zero.


[Read Paper](https://www.semanticscholar.org/paper/5cf652470efa4406f72843aea8389f4e398a99f8)


### A de novo frameshift variant in MED13 gene in a patient with autism spectrum disorder and magnetic resonance imaging abnormalities mimicking tuberous sclerosis

**Why Not Relevant**: The provided paper content is entirely focused on the MED13 gene and a de novo frameshift variant in MED13; it does not mention PLXNC1. Example verbatim sentences from the submission that illustrate the topic mismatch include: "The mediator complex subunit 13 (MED13) gene is implicated in neurodevelopmental disorders including autism spectrum disorder (ASD), intellectual disability, and speech delay with varying severity and course." and "The exome sequencing (ES ‐ trio analysis) uncovered a unique, de novo, frameshift variant in the MED13 gene (c.4880del, D1627Vfs*17), with a truncating effect on the protein." Because the paper does not discuss PLXNC1 at all, it provides no direct evidence (case reports, segregation, pathogenic variants) nor any mechanistic evidence (biochemical function, animal models, pathway links) relevant to the claim that "PLXNC1 is likely associated with at least one Mendelian disease."

Limitations and implications:
- Absence of PLXNC1 in this paper does not disprove any PLXNC1 association; it simply means this paper is irrelevant to that claim.
- The MED13 case report is a single-subject exome finding (and would itself be limited as evidence for MED13), but those details do not inform PLXNC1.

Recommended next steps to evaluate the claim about PLXNC1:
- Search ClinVar and HGMD for pathogenic or likely pathogenic PLXNC1 variants with clinical assertions.
- Query OMIM for any entry linking PLXNC1 to a Mendelian disease.
- Search PubMed for case reports, cohort studies, or functional studies implicating PLXNC1 variants in inherited disease.
- Look for population genetics metrics (pLI, constraint scores) and model-organism knockouts that could provide mechanistic plausibility.

Because none of the required direct or mechanistic evidence for PLXNC1 appears in the supplied paper content, relevance to the claim is 0.0.


[Read Paper](https://www.semanticscholar.org/paper/c1a65b9ac26a735bddb776612339efbbc90ae89a)


### De novo HDAC3 variants leading to epigenetic machinery dysfunction are associated with a neurodevelopmental disorder

**Why Not Relevant**: The provided paper content exclusively concerns variants in HDAC3 and a novel neurodevelopmental syndrome; it does not mention PLXNC1 or present any data, observations, or discussion that link PLXNC1 to human disease. Examples of verbatim sentences from the paper that demonstrate the gene focus are: 

Histone deacetylase 3 (HDAC3) is a crucial epigenetic modulator essential for brain development.

This study establishes a novel link between heterozygous de novo variants in HDAC3 and a distinct neurodevelopmental syndrome, characterized by intellectual disability, developmental delays, and other variable manifestations such as musculoskeletal anomalies and congenital heart defects.

The paper further describes functional assays (HDAC activity, western blot), proteomic co-immunoprecipitation (CoREST and NCoR interactions), and immunofluorescence (nuclear localization) all in the context of HDAC3 variants. Because PLXNC1 is not mentioned and no data about PLXNC1 are provided, there is neither direct evidence (e.g., genetic variants in PLXNC1 segregating with disease) nor mechanistic evidence (e.g., functional perturbation of PLXNC1 or pathways uniquely implicating PLXNC1 in Mendelian disease) in this paper to support or refute the claim that "PLXNC1 is likely associated with at least one Mendelian disease." Therefore the paper is irrelevant to the claim. If you would like, I can search for and analyze publications or database entries that specifically concern PLXNC1 (e.g., ClinVar, OMIM, HGMD, or recent literature) for direct or mechanistic evidence linking PLXNC1 to Mendelian disease.


[Read Paper](https://www.semanticscholar.org/paper/524b09f9e39f306b6871f816044577dccb53abd6)


### Molecular and phenotypical findings of a novel de novo SYNGAP1 gene variant in an 11-year-old Iranian boy with intellectual disability.

**Why Not Relevant**: This paper focuses on a novel de novo nonsense variant in SYNGAP1 as causal for intellectual developmental disorder type 5 and related phenotypes. The text provided contains multiple explicit references to SYNGAP1 and its role in nonsyndromic intellectual disability/autism, and contains no mention of PLXNC1 (no genetic findings, mechanistic discussion, or phenotypic associations involving PLXNC1). Therefore the paper provides no direct genetic evidence, no mechanistic pathway evidence, and no epidemiologic or case-based support for the claim that PLXNC1 is likely associated with at least one Mendelian disease. Absence of mention means one cannot infer PLXNC1 involvement from results on SYNGAP1; gene-specific findings do not generalize to other genes without explicit data. For assessment of the PLXNC1 claim, sources that specifically discuss PLXNC1 (case reports, ClinVar/OMIM/HGMD entries, segregation studies, functional/mechanistic work on PLXNC1 variants) should be consulted instead.


[Read Paper](https://www.semanticscholar.org/paper/3f4b2eee9f7ad16af6b2e8b2a6417e1d72f20aed)


## Search Queries Used

- PLXNC1 pathogenic variant ClinVar OMIM Mendelian disease monogenic rare genetic disorder plexin C1 case report family segregation

- PLXNC1 de novo variant exome sequencing trio sequencing neurodevelopmental disorder intellectual disability autism developmental delay rare variant study

- PLXNC1 plexin C1 knockout mouse phenotype zebrafish morpholino loss of function semaphorin signaling axon guidance immune function developmental defect mouse model

- PLXNC1 loss of function intolerance gnomAD pLI constraint score population genetics rare variant burden gene based association candidate disease gene systematic review


## Bibliometric Configuration

- Use Bibliometrics: True

- Author Impact Weight: 0.4

- Citation Impact Weight: 0.4

- Venue Impact Weight: 0.2
```
