## Supplementary material for "MENDELSEEK: An algorithm that predicts Mendelian Genes and elucidates what makes them special": PMS1.txt

```
# Claim: The gene BUB3 is likely associated with at least one Mendelian disease.

**Status**: processed

**Overall Rating**: -1

**Explanation**:

No relevant papers were found that support or refute this claim.


## Relevant Papers


## Other Reviewed Papers


### Genetic predisposition to gastric cancer.

**Why Not Relevant**: The provided paper content addresses hereditary diffuse gastric cancer (HDGC) and other genes potentially implicated in gastric cancer susceptibility (for example CDH1, CTNNA1, DOT1L, FBXO24, PRSS1, MAP3K6, MSR1, and INSR). It contains no mention of the gene BUB3, nor any data (genetic, functional, or epidemiological) concerning BUB3. Therefore the paper provides no direct evidence supporting or refuting the claim that BUB3 is likely associated with at least one Mendelian disease. The only possible contribution is indirect: by omission, BUB3 is not implicated among the gastric-cancer-related genes discussed here. However, absence from this disease-specific review does not constitute evidence that BUB3 is not associated with any Mendelian disorder in other contexts or publications.


[Read Paper](https://www.semanticscholar.org/paper/a0f361e81403d6fc0d1ca6386e621022673b915e)


### Li–Fraumeni Syndrome: Mutation of TP53 Is a Biomarker of Hereditary Predisposition to Tumor: New Insights and Advances in the Treatment

**Why Not Relevant**: The provided paper content focuses exclusively on Li–Fraumeni syndrome and germline TP53 mutations. It repeatedly states that TP53 is the causal gene and that no other gene mutations have been associated with LFS. Nowhere in the supplied text is BUB3 mentioned, nor are any data, analyses, or mechanistic discussions presented that relate to BUB3 or to any Mendelian disease associations beyond LFS. Therefore the paper provides no direct or mechanistic evidence to support or refute the claim that BUB3 is likely associated with at least one Mendelian disease. Additionally, the sentence "To date, no other gene mutations have been associated with LFS" only pertains to LFS and cannot be extrapolated to rule in or out BUB3 associations with other Mendelian disorders. Because the paper does not address BUB3 at all, its relevance to the claim is effectively zero.


[Read Paper](https://www.semanticscholar.org/paper/772076c91c6aa5497acbd7c1f814a3fe37e91cc6)


### Geographical Distribution of E-cadherin Germline Mutations in the Context of Diffuse Gastric Cancer: A Systematic Review

**Why Not Relevant**: The supplied paper exclusively addresses CDH1 (E-cadherin) germline variants and hereditary diffuse gastric cancer, including a systematic review of CDH1 variant frequencies, types, geographic distribution, and implications for CDH1 genetic screening. The text contains no mention of the gene BUB3 (or synonyms/aliases) and provides no experimental, epidemiological, clinical, or mechanistic data concerning BUB3. Therefore the paper neither provides direct evidence (e.g., patient mutations, segregation with disease, case reports) nor mechanistic evidence (e.g., functional studies, pathway links) supporting the claim that BUB3 is associated with a Mendelian disease. Because the content is gene-specific to CDH1 and omits BUB3 entirely, its relevance to the claim is effectively zero.


[Read Paper](https://www.semanticscholar.org/paper/cd51049451438169cb94e8931b90e50efec75a97)


### A new-disease-causing dominant-negative variant in CARD11 gene in a Chinese case with recurrent fever

**Why Not Relevant**: The provided paper content exclusively discusses a CARD11 variant and its dominant-interfering effect on NF-κB activity. There is no mention of the gene BUB3, no experimental or clinical data related to BUB3, and no discussion of Mendelian diseases involving BUB3. Because the content addresses a different gene (CARD11) and mechanism, it provides neither direct nor mechanistic evidence relevant to the claim that BUB3 is likely associated with at least one Mendelian disease. The absence of any reference to BUB3 or relevant phenotypes in the excerpt makes it impossible to draw any conclusion about BUB3 from this paper content.


[Read Paper](https://www.semanticscholar.org/paper/a12a1b2eca971ab90dacc760c2b5d195c14110d5)


### Coexistence of Two Novel Mutations in CDKN2A and PMS1 Genes in a Single Patient Identifies a New and Severe Cancer Predisposition Syndrome

**Why Not Relevant**: The paper does not mention BUB3 anywhere in the provided text. All extracted sentences focus on other cancer predisposition genes (CDKN2A, PMS1) and a multisite sequencing panel; one sentence provides mechanistic information about PMS1 (MMR). There is no direct evidence (no observations, variant reports, segregation, case descriptions, statistical associations) relating BUB3 to any Mendelian disease, nor is there mechanistic discussion of BUB3. The methods note a 94-gene panel was used, but the paper does not supply the panel gene list, so it is impossible from this content to determine whether BUB3 was tested and found negative or simply not discussed. Therefore the paper provides no support for the claim that BUB3 is likely associated with a Mendelian disease, nor does it provide evidence that would refute the claim.


[Read Paper](https://www.semanticscholar.org/paper/026320e5e1d24d82431566597783795fce5bf1d1)


### Case report: A novel FBXW7 gene variant causes global developmental delay

**Why Not Relevant**: This paper is not relevant to the claim that BUB3 is likely associated with at least one Mendelian disease. All provided content concerns a single case report implicating a de novo pathogenic variant in FBXW7 as the cause of a neurodevelopmental disorder. There is no mention of BUB3, no data on BUB3 variants (positive or negative), and no mechanistic discussion linking FBXW7 findings to BUB3. The study design (trio-WES case report) and results support FBXW7–disease association for this patient but do not address BUB3 at all, so it cannot be used to support or refute the claim about BUB3.


[Read Paper](https://www.semanticscholar.org/paper/bb0b7ce4ae459771c428a6c9d1dbc93aecc6bcdc)


### Case report: Salivary duct carcinoma in a patient with a germline CDH1 pathogenic variant - expanding the spectrum of hereditary cancer predisposition syndromes

**Why Not Relevant**: This paper is a single-case report focused entirely on a germline CDH1 pathogenic variant with somatic loss of heterozygosity leading to salivary duct carcinoma (SDC). The provided content repeatedly discusses CDH1 (including a specific coding mutation c.1792C>T, p.R598*), the tumor phenotype, treatments, and the interpretation that bi-allelic inactivation of CDH1 predisposed the patient to SDC. Nowhere in the provided text is the gene BUB3 mentioned, nor are there any data, analyses, mechanistic discussions, pedigree/segregation evidence, population genetics, or clinical descriptions that pertain to BUB3 or to a Mendelian disease caused by BUB3. Therefore the paper provides no direct evidence (no cases, variants, segregation, phenotype correlation) nor mechanistic evidence (no functional studies, pathway links, or molecular interactions) supporting or refuting the claim that BUB3 is likely associated with at least one Mendelian disease. Important caveats: absence of any mention of BUB3 in this paper does not constitute evidence against a BUB3–Mendelian disease association in the literature overall; it only means this paper is irrelevant to that claim. To evaluate the claim properly would require papers that report germline BUB3 pathogenic variants with segregating disease, functional impact consistent with Mendelian inheritance, or curated entries in disease databases (e.g., OMIM, ClinVar) — none of which are present in the supplied content.


[Read Paper](https://www.semanticscholar.org/paper/ce73436b92f6b462eeb27adc0bd46ffc929aa25e)


### Case report: TP53 c.848G>A germline mutation as a possible screening target at initial diagnosis for acute lymphoblastic leukemia

**Why Not Relevant**: This paper is a case report focused entirely on a heterozygous germline TP53 (p.Arg283His) mutation in a patient with Li-Fraumeni–like presentation and acute lymphoblastic leukemia. The provided content makes no mention of the gene BUB3, contains no data (genetic, functional, segregation, or epidemiologic) about BUB3, and presents no mechanistic discussion linking BUB3 to any Mendelian phenotype. Therefore it provides neither direct evidence (e.g., pathogenic BUB3 variants segregating with disease) nor mechanistic evidence (e.g., functional impact of BUB3 variants on relevant pathways) to support or refute the claim that BUB3 is likely associated with at least one Mendelian disease. Additional points relevant to assessing evidence quality: the paper is a single-patient case report about TP53, so even its conclusions about TP53 are limited by small sample size and lack of broad segregation or functional follow-up; this further confirms it cannot inform BUB3’s disease association. In summary, because BUB3 is not discussed or analyzed anywhere in the presented content, the paper is not relevant to the claim.


[Read Paper](https://www.semanticscholar.org/paper/ced71e564ea5883f94765b1124534fbddcab8fc0)


## Search Queries Used

- BUB3 germline mutation Mendelian disease whole exome sequencing trio case report pathogenic variant

- BUB3 ClinVar OMIM Decipher HGMD ClinGen pathogenic variant monogenic disease gene BUB3

- BUB3 spindle assembly checkpoint mitotic checkpoint aneuploidy developmental disorder microcephaly intellectual disability mouse knockout haploinsufficiency functional study

- BUB3 germline predisposition cancer familial cancer predisposition syndrome autosomal dominant autosomal recessive inherited mutation review systematic review


## Bibliometric Configuration

- Use Bibliometrics: True

- Author Impact Weight: 0.4

- Citation Impact Weight: 0.4

- Venue Impact Weight: 0.2
```
