## Supplementary material for "MENDELSEEK: An algorithm that predicts Mendelian Genes and elucidates what makes them special": PNMT.txt

```
# Claim: The gene PNMT is likely associated with at least one Mendelian disease.

**Status**: processed

**Overall Rating**: -1

**Explanation**:

No relevant papers were found that support or refute this claim.


## Relevant Papers


## Other Reviewed Papers


### Mesothelioma developing in carriers of inherited genetic mutations

**Why Not Relevant**: The provided paper content does not mention the gene PNMT anywhere, and instead focuses on other genes (chiefly BAP1, SETD2, SETDB1, and components of the mSWI/SNF complex) in the context of germline predisposition to mesothelioma. The study reports targeted sequencing of a 22-gene panel but the excerpt does not list the full panel; the explicit gene names presented do not include PNMT. Therefore the paper provides no direct evidence that PNMT is associated with any Mendelian disease, nor mechanistic evidence implicating PNMT. Because the content neither assesses nor reports findings for PNMT, its relevance to the claim is effectively zero. If the full paper (beyond the provided excerpt) includes a complete gene list, confirmation that PNMT was not included or was included but negative would be possible; based on the supplied text alone, no support for the claim exists.


[Read Paper](https://www.semanticscholar.org/paper/d10984bdf307933c2301354b28ca340e938bc77a)


### Whole-Exome Sequencing in Adults With Chronic Kidney Disease

**Why Not Relevant**: The provided paper content does not mention the gene PNMT anywhere, nor does it report any results, variants, or mechanistic discussion specifically concerning PNMT. The manuscript excerpt focuses on using whole-exome sequencing to identify Mendelian causes of kidney and hypertensive disorders and describes the study design, sequencing methods, the creation of a nephropathy gene list, and limitations of exome capture. Because PNMT is not referenced and no data about PNMT are presented in the supplied text, there is no direct or mechanistic evidence in this paper excerpt supporting or refuting the claim that PNMT is likely associated with at least one Mendelian disease. Additionally, although the study reviewed a set of OMIM genes, the excerpt does not provide the supplement list or any gene-level findings that would allow determination of whether PNMT was included or implicated. Therefore this paper content is not relevant to the claim.


[Read Paper](https://www.semanticscholar.org/paper/a29bd57964f68ac5f8e1abcafe1112ba488f53f5)


### The new world of clinical genomics.

**Why Not Relevant**: The supplied paper content does not mention PNMT at all. The text is an editorial/commentary focused on the gene NIN as a candidate for microcephalic osteodysplastic primordial dwarfism, and more generally on methodological and ethical issues around massively parallel sequencing and incidental findings. Although the paper discusses the existence of many variants in MPS datasets and the possibility of incidental pathogenic variants, it provides no direct genetic, clinical, mechanistic, or functional data about PNMT. Therefore it neither supports nor refutes the claim that PNMT is likely associated with at least one Mendelian disease. Any inference about PNMT from this document would be speculative and unsupported by the paper's content.


[Read Paper](https://www.semanticscholar.org/paper/3a0ae7b285dc5f0af8f4d6679bbcec2fc9707d9b)


### NGS based studies on primary immunodeficiencies (PIDs) : causative gene identification, tool development and application

**Why Not Relevant**: The paper focuses on genetic findings in primary immunodeficiency disorders (PIDs) and reports specific PID-associated genes, candidate novel PID genes, and mechanistic insights for genes implicated in PIDs. PNMT is not mentioned anywhere in the provided content. Therefore this paper provides no direct evidence that PNMT is associated with any Mendelian disease, nor any mechanistic information linking PNMT to disease. The absence of PNMT in the results of a PID-focused study does not constitute evidence that PNMT is not associated with Mendelian disease generally — limitations include the study's disease focus (PIDs), the possibility that PNMT is not relevant to immune phenotypes and so would not be discovered in this cohort or panel, and that the targeted gene panel (219 PID genes) likely did not include PNMT. Consequently, the paper is essentially non-informative regarding the claim about PNMT.


[Read Paper](https://www.semanticscholar.org/paper/7786e43fbaf68904111f286747f0cf8968c2dd1e)


### How Many Genes Does It Take?

**Why Not Relevant**: The provided paper content does not contain any direct evidence linking PNMT (phenylethanolamine N-methyltransferase) to a Mendelian disease. There is no mention of the PNMT gene, no variant-level data (no reported SNVs, indels, CNVs, or biallelic or dominant variants in PNMT), no segregation/clinical phenotype descriptions tied to PNMT, no statistical association (e.g., LOD scores, case counts, p-values) implicating PNMT, and no functional or mechanistic experiments (e.g., altered enzyme activity, model organism phenotypes) that would support a causal role. The excerpts included are general background and methodological descriptions (how WES, homozygosity mapping, and pedigree analysis can identify Mendelian genes) and therefore only indirectly relevant: they describe approaches that, in other work, could be used to discover PNMT as a Mendelian gene but do not report any such discovery here. For a paper to support the claim that "PNMT is likely associated with at least one Mendelian disease," it would need to present one or more of the following: (a) segregating pathogenic variants in PNMT in affected families consistent with Mendelian inheritance; (b) statistically significant enrichment of rare damaging PNMT variants in cases vs controls with appropriate correction; (c) de novo variants in PNMT with supporting functional impact and compatible phenotype; (d) functional evidence (biochemical, cellular, or model organism) linking PNMT disruption to a disease phenotype; or (e) a curated clinical entry (e.g., OMIM/ClinVar pathogenic/likely pathogenic variants) reported in the paper. None of these elements are present in the provided text. Therefore the document provides only minimal, indirect methodological relevance (hence a low relevance score of 0.05) and does not provide evidence for or against the claim about PNMT’s association with a Mendelian disease.


[Read Paper](https://www.semanticscholar.org/paper/324ffb74aa62f505b23c196e77da64af410d0121)


### Identification And Mutational Analysis Of Genes Involved In Skeletal Dysplasia And Alopecia In Pakistani Families

**Why Not Relevant**: The provided paper content focuses on identifying genetic causes of alopecia and skeletal dysplasia in Pakistani families and reports associations with genes P2RY5, LIPH, IRX5, and WISP3. The text does not mention the gene PNMT at all, nor does it present any data (variants, segregation, functional assays) pertaining to PNMT. While the study used exome sequencing (which in principle could detect coding variants in PNMT), no PNMT variants are reported; therefore there is no direct evidence in this paper to support or refute the claim that PNMT is likely associated with at least one Mendelian disease. The absence of PNMT in the results likely reflects the study's phenotype and cohort focus rather than a systematic assessment of PNMT across Mendelian conditions. Because there is no mention of PNMT or related mechanistic data in the text, the content is not relevant to the claim.


[Read Paper](https://www.semanticscholar.org/paper/6f8a3b20d22eb107787b051a47406fe0b4544e62)


## Search Queries Used

- PNMT mutation pathogenic variant Mendelian disease case report phenylethanolamine N methyltransferase human germline familial inherited disorder

- PNMT ClinVar OMIM HGMD phenylethanolamine N methyltransferase clinical annotation pathogenicity review monogenic disease gene curation

- phenylethanolamine N methyltransferase PNMT knockout mouse epinephrine deficiency autonomic dysfunction orthostatic hypotension catecholamine biosynthesis human phenotype mechanism

- exome sequencing undiagnosed rare disease Mendelian cohort PNMT candidate gene rare variant loss of function clinical exome study trio analysis autosomal recessive autosomal dominant


## Bibliometric Configuration

- Use Bibliometrics: True

- Author Impact Weight: 0.4

- Citation Impact Weight: 0.4

- Venue Impact Weight: 0.2
```
