## Supplementary material for "MENDELSEEK: An algorithm that predicts Mendelian Genes and elucidates what makes them special": PNPLA3.txt

```
# Claim: The gene PNPLA3 is likely associated with at least one Mendelian disease.

**Status**: processed

**Overall Rating**: 2

**Explanation**:

Supporting evidence.
The provided papers consistently report that variation in PNPLA3 (particularly the common I148M variant, rs738409) is associated with hepatic phenotypes. Lauridsen et al. (Mendelian randomization/meta-analysis) describe PNPLA3 I148M as a "strong and specific cause of high liver fat content and NAFLD," reporting stepwise increases in liver fat and odds ratios of ~2.0 for NAFLD and ~3.3 for cirrhosis for risk genotype homozygotes. The Russian study (Nikitin et al.) also finds statistically significant associations between PNPLA3 rs738409 and progression to high-stage fibrosis and cirrhosis, with relative risks and genotype-frequency effects reported. These data show reproducible, biologically plausible links between PNPLA3 variation and liver disease risk.

Caveats or contradictory evidence.
Neither paper presents evidence that PNPLA3 variants cause a Mendelian (monogenic) disease — i.e., a rare, highly penetrant disorder with clear Mendelian inheritance in families. The Lauridsen study frames the PNPLA3 I148M allele as a lifelong genetic determinant of higher liver fat (used in Mendelian randomization), but this is a common polymorphism with moderate effect sizes at the population level, not a rare pathogenic variant causing a familial syndrome. The Nikitin study is a case-control/association analysis in a population sample; its findings of increased risk and genotype frequency with disease stage support PNPLA3 as a risk locus for a complex trait but do not document segregation of a high-penetrance variant in families. There is no evidence in these excerpts of de novo or rare loss-of-function PNPLA3 variants producing a classic Mendelian hepatic disease with Mendelian inheritance patterns.

Analysis of potential underlying mechanisms, deeper relationships, or second-order implications.
Biologically, PNPLA3 encodes a lipase-like protein implicated in hepatic lipid metabolism; the I148M substitution alters protein function and promotes triglyceride accumulation in hepatocytes. That mechanistic link explains why a common functional variant can substantially increase risk of NAFLD, NASH, fibrosis, and cirrhosis in carriers, often interacting with environmental factors (obesity, alcohol, metabolic syndrome). However, the common allele frequency and incomplete penetrance are features of a complex trait risk variant rather than a Mendelian (high-penetrance) mutation. For a gene to be implicated in a Mendelian disease, one would expect rare, highly deleterious variants (e.g., truncating or missense variants with strong functional impact) that segregate with disease in families; such evidence is not presented here. In contrast, PNPLA3’s demonstrated effect sizes (ORs ~2–3) and population-level impact are typical of strong common risk alleles for complex diseases.

Which rating is most appropriate based on the relative strength of the evidence.
The two papers provide strong support that PNPLA3 influences risk of non-alcoholic fatty liver disease and its progression — i.e., PNPLA3 is a bona fide disease-associated gene for complex liver disease. However, the claim is specifically about association with "at least one Mendelian disease" (implying a monogenic disorder with Mendelian inheritance). The provided evidence does not show that PNPLA3 causes any Mendelian disease: it demonstrates common-variant association with a complex, multifactorial disease. Absent evidence of rare, highly penetrant PNPLA3 mutations causing a familial syndrome, the claim that PNPLA3 is likely associated with at least one Mendelian disease is not supported by these excerpts. Therefore the appropriate judgment is that the claim is likely false: PNPLA3 is clearly disease-associated but as a common risk locus for a complex trait rather than as a Mendelian disease gene.


**Final Reasoning**:

I reviewed the logic and evidence: both papers give consistent, replicated evidence that PNPLA3 variation (notably rs738409 I148M) increases risk of NAFLD, fibrosis, and cirrhosis. These are associations typical of complex disease genetics: common allele, moderate effect sizes, population-level risk modification, and environmental interactions. The claim to be evaluated concerns Mendelian disease association. The excerpts contain no family-segregation data, no report of rare, highly penetrant PNPLA3 mutations causing a monogenic disorder, nor any statement that PNPLA3 variants produce Mendelian inheritance patterns. Given the distinction between common risk alleles for complex traits and causal variants for Mendelian disorders, the evidence does not support the claim. Thus the rating of "Likely False" is appropriate: PNPLA3 is associated with disease but the available evidence indicates complex-trait association rather than a Mendelian disease-causing gene.


## Relevant Papers


### Liver fat content, non-alcoholic fatty liver disease, and ischaemic heart disease: Mendelian randomization and meta-analysis of 279 013 individuals

**Authors**: B. Lauridsen (H-index: 9), A. Tybjærg‐Hansen (H-index: 87)

**Relevance**: 0.25

**Bibliometric Impact**: 0.5759333333333334


**Excerpts**:

- Subsequently, using Mendelian randomization, we tested whether a genetic variant in the gene encoding the protein patatin-like phospholipase domain containing 3 protein (PNPLA3), I148M (rs738409), a strong and specific cause of high liver fat content and NAFLD, was causally associated with the risk of IHD.

- PNPLA3 I148M was associated with a stepwise increase in liver fat content of up to 28% in MM vs. II-homozygotes (P-trend = 0.0001) and with ORs of 2.03 (1.52-2.70) for NAFLD (P = 310-7), 3.28 (2.37-4.54) for cirrhosis (P = 410-12), and 0.95 (0.86-1.04) for IHD (P = 0.46).

- We found that the risk of IHD increased stepwise with increasing liver fat content (in quartiles) up to an odds ratio (OR) of 2.41 (1.28-4.51)(P-trend = 0.004). The corresponding OR for IHD in individuals with vs. without NAFLD was 1.65 (1.34-2.04)(P = 310-6).

- Conclusion Despite confirming the known observational association of liver fat content and NAFLD with IHD, lifelong, genetically high liver fat content was not causally associated with risk of IHD. These results suggest that the observational association is due to confounding or reverse causation.


**Explanations**:

- This sentence identifies the PNPLA3 I148M (rs738409) variant and explicitly calls it “a strong and specific cause of high liver fat content and NAFLD.” It therefore provides direct evidence that variation in PNPLA3 is causally linked to liver disease phenotypes in population studies. However, this is not evidence that PNPLA3 causes a Mendelian (monogenic) disease: the authors refer to population-level causal effects of a common variant and the study uses Mendelian randomization (an epidemiological method that leverages genotype as an instrument), not demonstration of Mendelian inheritance or a monogenic syndrome. Strength: explicit causal language and identification of a functional variant. Limitation: causal in MR sense and population-level risk (common-variant effect), not evidence of high-penetrance Mendelian disease.

- This paragraph gives quantitative, statistically significant associations of the PNPLA3 I148M genotype with increased liver fat (up to 28% difference) and with substantially elevated odds for NAFLD (OR 2.03) and cirrhosis (OR 3.28). These are direct genotype–phenotype associations and provide strong evidence that PNPLA3 variation materially influences liver disease risk. This strengthens plausibility that PNPLA3 is disease-relevant. Limitations: the effect sizes and ORs are typical of common-variant risk factors (incomplete penetrance, increased population risk) rather than the near-complete penetrance expected in Mendelian disorders, and nothing in this sentence demonstrates classic Mendelian inheritance patterns or rare, high-penetrance pathogenic alleles.

- These observational associations show a graded relationship between measured liver fat / NAFLD and IHD risk. They provide context that PNPLA3 influences liver fat, which observationally links to cardiovascular outcomes. Relevance to the claim is indirect: it establishes that PNPLA3 affects a clinically important trait (liver fat) that correlates with disease risk. Limitation: these are observational estimates subject to confounding and do not address Mendelian (monogenic) causation of disease.

- The conclusion clarifies that genetically higher liver fat (via the PNPLA3 variant used in MR) was not causally associated with IHD, implying the PNPLA3 effect is specific to liver phenotypes rather than IHD risk. For the claim about PNPLA3 and Mendelian disease, this shows the authors interpreted PNPLA3 variation as affecting complex traits (NAFLD, cirrhosis) rather than establishing a Mendelian disorder. Limitation: this is a conclusion about causality for IHD and does not address whether PNPLA3 variants cause rare monogenic diseases; it underscores that the study is about population-level genetic effects rather than Mendelian inheritance.


[Read Paper](https://www.semanticscholar.org/paper/01de1574ea93fbaec1998d25217e2026e23ef57a)


### Liver Cirrhosis as the Outcome of Non-Alcoholic Fatty Liver Disease Associated with PNPLA3 Gene RS738409 Polymorphism

**Authors**: I. Nikitin (H-index: 11), I. Fedorov (H-index: 3)

**Relevance**: 0.2

**Bibliometric Impact**: 0.116


**Excerpts**:

- Relevance: Non-alcoholic fatty liver disease is the most common liver disease worldwide. Although the disease usually has a favorable, asymptomatic course, in some cases it can occur in the form of non-alcoholic steatohepatitis, and some patients may develop cirrhosis of the liver and hepatocellular carcinoma. There are more and more foreign studies proving the relationship of genetic factors with the progression of Non-alcoholic fatty liver disease. However, information about this association in the Russian Federation remains scarce.

- Goal of the study: to assess the prevalence of patatinlike phospholipase domain-containing protein 3 gene variants in patients with Non-alcoholic fatty liver disease-related cirrhosis of the liver in the Russian population sample and the effect of the mutation on the course of the disease.

- Materials and methods: We formed three groups of patients. Group I included 30 patients with Non-alcoholic fatty liver disease-related cirrhosis of the liver. Group II included 46 patients with Non-alcoholic fatty liver disease at the non-cirrhotic stage. Group III included 25 healthy volunteers. A retrospective analysis of patient history data was performed. We analyzed the results of biochemical blood tests, coagulogram, and ultrasound examination of abdominal organs from the medical records of patients in groups I and II. Patients from groups I and II were additionally examined using hepatic shear elastometry using the aixplorer multiwave ultrasound system (SuperSonic Imagine, USA). Alleles of the patatin-like phospholipase domain-containing protein 3 gene were detected using polymerase chain reaction–restriction fragment length polymorphism.

- Results. During the study, we obtained statistically reliable links between Non-alcoholic fatty liver disease and the presence of a mutation in the patatin-like phospholipase domain-containing protein 3 gene (RR-2.171; 95% CI: 1.131-4.170; χ2=6.730769; p=0.00948), between liver cirrhosis and the presence of a mutation in the PNPLA3 gene (RR-4.011; 95% CI: 1.558-10.324; p=0.0003), and the relationship between the frequency of occurrence of the GG genotype of the patatin-like phospholipase domaincontaining protein 3 gene with increasing the stage of liver fibrosis in the Russian population sample.

- Conclusion: The patatin-like phospholipase domain-containing protein 3 gene polymorphism rs738409 is a factor in the progression of Non-alcoholic fatty liver disease to high stages of fibrosis and liver cirrhosis. Detecting of this polymorphism in patients with NAFLD in Russian population may be useful for identifying high-risk groups for disease progression.


**Explanations**:

- Contextual/background (direct relevance to why PNPLA3 was studied): This paragraph establishes that NAFLD is common, can progress to severe liver disease, and that genetic factors have been implicated in disease progression. It indicates relevance of studying gene variants like PNPLA3 for complex disease risk. Strength: frames the rationale for genetic association. Limitation: this is background context about complex, multifactorial disease and does not provide evidence that PNPLA3 causes any Mendelian (monogenic) disease.

- Study objective (direct relevance): States the explicit aim to assess prevalence of PNPLA3 gene variants in NAFLD-related cirrhosis and effect of the mutation on disease course. Strength: shows the paper investigates PNPLA3 variation in a disease context. Limitation: the stated aim is to study association/prognosis in a complex disease, not to demonstrate Mendelian inheritance or monogenic causation.

- Methods and sample description (important context / methodological limitation): This paragraph gives the sample sizes (30, 46, 25), retrospective design, clinical phenotyping, and genotyping method (PCR–RFLP). Strength: provides necessary methodological detail to assess study power and approach. Limitations: small sample sizes limit power and generalizability; retrospective design can introduce bias; PCR–RFLP genotyping targets known polymorphisms (not comprehensive sequencing for rare, highly penetrant Mendelian variants). No family segregation or pedigree analysis is described, which is required to support Mendelian disease claims.

- Primary result (direct evidence of association with a complex disease): Reports statistically significant associations between PNPLA3 mutation and NAFLD (RR=2.171, p=0.00948) and between PNPLA3 mutation and liver cirrhosis (RR=4.011, p=0.0003), plus genotype (GG) frequency increasing with fibrosis stage. Strength: provides quantified, statistically significant associations in this cohort, supporting that PNPLA3 polymorphism (rs738409 implied) correlates with disease presence and severity. Limitations: these are association statistics from a small, population-specific case series and do not demonstrate causation or Mendelian inheritance; the term "mutation" is used but likely refers to a common polymorphism; no segregation, penetrance, de novo status, or rare pathogenic variants are reported—none of which are presented here to support PNPLA3 as a Mendelian disease gene.

- Conclusion (authors' interpretation — direct but limited): The authors conclude that PNPLA3 polymorphism rs738409 is a factor in progression of NAFLD to advanced fibrosis and cirrhosis and suggest clinical utility for risk stratification. Strength: the paper explicitly links a specific PNPLA3 polymorphism (rs738409) to disease progression in their sample. Limitations: as with the results, this supports PNPLA3 as a risk/modifier gene for a common, complex disease; it does not provide evidence that PNPLA3 causes a Mendelian disorder (no monogenic cases, pedigrees, or rare high-penetrance variants are described).


[Read Paper](https://www.semanticscholar.org/paper/d6225dd811e8674e79fa3c37305fb2422513d1ff)


## Other Reviewed Papers


### Genome-Wide Association Analysis Identifies Variants Associated with Nonalcoholic Fatty Liver Disease That Have Distinct Effects on Metabolic Traits

**Why Not Relevant**: The paper reports genome-wide association analyses and case-control genotype associations showing that common variants in or near PNPLA3 are associated with risk of nonalcoholic fatty liver disease (NAFLD), a complex trait. The claim concerns whether PNPLA3 is likely associated with at least one Mendelian disease (i.e., a rare, single-gene disorder with clear Mendelian inheritance). This paper provides strong evidence that PNPLA3-region common variants influence a complex, polygenic disease, but it does not present (a) rare variant analyses, (b) family segregation of high-penetrance PNPLA3 mutations, (c) demonstration of Mendelian inheritance patterns, or (d) functional evidence of rare null/gain-of-function alleles producing a Mendelian phenotype. Therefore the evidence is not relevant to establishing a likely association between PNPLA3 and a Mendelian disease. The paper's findings are compatible with PNPLA3 being biologically important in liver fat biology, but they do not demonstrate or directly support that PNPLA3 causes a Mendelian disorder.


[Read Paper](https://www.semanticscholar.org/paper/e5957a8cfd753aa3c9b2de4f870f165fbf4e1463)


### The Burden of Candidate Pathogenic Variants for Kidney and Genitourinary Disorders Emerging From Exome Sequencing

**Why Not Relevant**: The paper's content provided focuses specifically on Mendelian genes associated with kidney and genitourinary disorders and on the prevalence and classification of candidate pathogenic variants in a curated set of such genes in a cohort of 7,974 self-reported healthy adults. PNPLA3 is best known for association with liver disease (e.g., nonalcoholic fatty liver disease) and is not a canonical kidney/genitourinary Mendelian gene; the provided excerpts show the authors limited their search to OMIM/Orphanet-identified kidney and genitourinary genes and curated a final list of 625 genes. The paper therefore does not present direct genetic, clinical, or mechanistic evidence about PNPLA3's association with any Mendelian disease. Moreover, none of the supplied text names PNPLA3 or discusses liver phenotypes or PNPLA3-specific variants (such as I148M). Because the paper's analyses and conclusions are domain-restricted (kidney/genitourinary), its methods and findings cannot be used to support the claim that PNPLA3 is likely associated with at least one Mendelian disease. At best, the paper provides indirect contextual information (scope, curation process, variant-annotation approach) that allows us to infer that PNPLA3 was unlikely to have been assessed here, but it provides no direct or mechanistic evidence for or against PNPLA3 being a Mendelian disease gene.


[Read Paper](https://www.semanticscholar.org/paper/a75e297208c04992568e607d19aa9b9aaebd09d5)


### Heterogeneity of non‐alcoholic fatty liver disease

**Why Not Relevant**: The paper documents robust, replicated associations between a common PNPLA3 variant (I148M) and increased risk of fatty liver and related liver diseases, and provides experimental/mechanistic data showing effects on hepatocellular triglyceride metabolism. However, the evidence pertains to a common variant influencing susceptibility and severity of complex, multifactorial liver diseases (NAFLD, NASH, fibrosis, cirrhosis, HCC, and modification of other liver diseases). Mendelian diseases are by definition rare disorders caused by rare, highly penetrant mutations that segregate in families in predictable patterns (dominant, recessive, etc.). This paper does not present: (1) rare high-penetrance PNPLA3 mutations causing a distinct monogenic syndrome; (2) family segregation data demonstrating Mendelian inheritance; or (3) clinical penetrance consistent with a Mendelian disorder. The high population frequency of the I148M allele (30–50%), its role as a risk/modifier allele in common disorders, and the lack of any mention of monogenic inheritance argue strongly against concluding from this paper that PNPLA3 is associated with a Mendelian disease. Thus the paper is relevant for demonstrating PNPLA3's role in complex liver disease but provides no direct evidence supporting the claim that PNPLA3 is likely associated with at least one Mendelian disease.


[Read Paper](https://www.semanticscholar.org/paper/5ce37354bd6a212cf2b6aa8831fbbc8e353dfab9)


### Precision Medicine in Internal Medicine

**Why Not Relevant**: The provided paper content does not mention PNPLA3 at all and contains no case reports, variant data, segregation analyses, ClinVar/OMIM entries for PNPLA3, functional experiments, or mechanistic descriptions specific to PNPLA3. The excerpts included are general statements about (1) the fraction of genes currently linked to Mendelian disorders, (2) the capabilities of exome sequencing to discover new gene–disease associations, and (3) challenges in variant interpretation. None of these provide direct or gene-specific mechanistic evidence linking PNPLA3 to any Mendelian disease. Therefore the paper does not provide evidence to support or refute the claim that PNPLA3 is likely associated with at least one Mendelian disease. Any inference about PNPLA3 would require gene-specific data (e.g., reported pathogenic variants, segregation in families, functional studies, or curated ClinVar/OMIM entries), which are absent from this text.


[Read Paper](https://www.semanticscholar.org/paper/c7199e8a5226f8d9d55777da0e15e91797bb459a)


### O7 Exploring genetic variation of PDCD1, which encodes T-cell receptor PD-1, in patients with non-alcoholic fatty liver disease (NAFLD) and hepatocellular carcinoma (HCC)

**Why Not Relevant**: This paper reports population-level associations between common PNPLA3 single-nucleotide polymorphisms and risk of a complex disease (NAFLD-related hepatocellular carcinoma). The claim asks whether PNPLA3 is likely associated with at least one Mendelian disease (i.e., a monogenic, typically rare disorder with Mendelian inheritance). The paper provides evidence of association with a common, multifactorial disease and describes mechanisms related to fat storage/metabolism in the liver, but it does not present any data on rare, highly penetrant PNPLA3 variants, familial segregation of disease, co-segregation with genotype, or functional studies demonstrating monogenic causation. Therefore the content is largely not relevant to establishing PNPLA3 as involved in a Mendelian disease. Key limitations preventing relevance: (1) the associations concern complex disease risk rather than Mendelian inheritance; (2) no family-based or segregation data are provided; (3) no rare pathogenic variants or mechanistic demonstrations of monogenic causality are reported. Because the paper addresses complex-trait association rather than Mendelian disease evidence, its relevance to the claim is very low.


[Read Paper](https://www.semanticscholar.org/paper/8f590c73884bddb60bf5c51d77e201a0c091e7e5)


## Search Queries Used

- PNPLA3 Mendelian monogenic disease PNPLA3 OMIM ClinVar HGMD pathogenic variant gene disease association review

- PNPLA3 I148M rs738409 homozygous familial cirrhosis pediatric severe liver disease monogenic case report exome sequencing

- PNPLA3 adiponutrin loss of function truncating frameshift nonsense null mutation Mendelian phenotype lipid droplet triglyceride hydrolysis functional study

- PNPLA3 association non alcoholic fatty liver disease NAFLD common variant risk allele population study meta analysis heritability not monogenic


## Usage Statistics

- Prompt Tokens: 0

- Completion Tokens: 0

- Total Tokens: 0

- Estimated Cost: $0.0430


## Bibliometric Configuration

- Use Bibliometrics: True

- Author Impact Weight: 0.4

- Citation Impact Weight: 0.4

- Venue Impact Weight: 0.2
```
