## Supplementary material for "MENDELSEEK: An algorithm that predicts Mendelian Genes and elucidates what makes them special": POLK.txt

```
# Claim: The gene POLK is likely associated with at least one Mendelian disease.

**Status**: processed

**Overall Rating**: -1

**Explanation**:

No relevant papers were found that support or refute this claim.


## Relevant Papers


## Other Reviewed Papers


### Prevalence and properties of intragenic copy-number variation in Mendelian disease genes

**Why Not Relevant**: The provided paper content consists of a single, general sentence about the utility of universal intragenic CNV analysis: "Universal intragenic CNV analysis adds substantial clinical sensitivity to genetic testing because Clinically relevant CNVs have distinct properties that distinguish them from CNVs contributing to normal variation in human disease genes." This sentence does not mention POLK or any other specific gene, does not present data, case reports, segregation evidence, association statistics, functional assays, or mechanistic details specific to POLK, and therefore provides no direct or gene-specific mechanistic evidence linking POLK to any Mendelian disease. 

Why this is insufficient to support the claim that POLK is likely associated with at least one Mendelian disease:
- No direct evidence: There are no statements about POLK being mutated in affected individuals, no reported pathogenic variants, no frequency or enrichment data, and no clinical correlations. 
- No mechanistic evidence specific to POLK: The sentence only asserts that clinically relevant CNVs can be distinguished from benign variation; it does not describe how CNVs would affect POLK function, what phenotypes might result from POLK disruption, or any molecular pathway linking POLK to disease. 
- No methodological or result details: The sentence is a high-level claim about CNV analysis improving sensitivity, but it provides no methods, samples, statistics, or examples that could be extrapolated reliably to POLK. Extrapolating from a generic statement about CNV detection to assert that POLK is likely Mendelian would be speculative and unsupported by the provided text. 

Required evidence not present here (examples of what would be needed to evaluate the claim): segregation data in families, multiple unrelated affected individuals with rare damaging variants in POLK, functional assays demonstrating pathogenicity, de novo occurrence data, population-frequency and case-control enrichment analyses, or reported clinical case series linking POLK variants to a consistent phenotype. None of these are present in the supplied content. Because of these gaps, the content is not relevant to assessing whether POLK is associated with a Mendelian disease.


[Read Paper](https://www.semanticscholar.org/paper/8819b89b7eb084c17849f39a803348f180e3076d)


### Beyond the exome: utility of long-read whole genome sequencing in exome-negative autosomal recessive diseases

**Why Not Relevant**: The provided paper content contains only a single methodological statement: "A path forward is proposed for the implementation of lrWGS sequencing in the setting of autosomal recessive diseases in a way that maximizes its utility." This sentence does not mention the gene POLK, does not report any genetic associations, case reports, variant data, segregation analyses, functional studies, or any other direct or mechanistic evidence linking POLK to a Mendelian disease. It is a high-level proposal about sequencing implementation for autosomal recessive conditions, which is methodological and general in nature. While improved lrWGS could theoretically help discover associations for any gene (including POLK) in the future, that is speculative and does not constitute direct or mechanistic evidence that POLK is associated with at least one Mendelian disease. Key limitations preventing relevance: (1) no mention of POLK by name; (2) no presentation of patient data, variants, or statistical associations involving POLK; (3) no functional or mechanistic data regarding POLK protein function or disease mechanisms; (4) the content is a single summary sentence without methods, results, or conclusions about specific genes. For these reasons the paper content does not provide evidence for or against the claim that POLK is likely associated with at least one Mendelian disease.


[Read Paper](https://www.semanticscholar.org/paper/97e2370b00b1c292463a0e0f0eb6ee73b3066cbf)


### G protein-coupled receptor (GPCR) gene variants and human genetic disease

**Why Not Relevant**: The provided paper text exclusively addresses genetic variation and disease associations for G protein-coupled receptor (GPCR) genes, giving multiple GPCR-specific examples (e.g., CaSR, GPR37L1, GPR39, pyroglutamylated RF amide peptide receptor). The gene POLK (DNA polymerase kappa) is not mentioned anywhere in the text, nor is it functionally related to GPCR biology. Therefore this paper contains no direct evidence (genetic association, case reports, statistical association) nor mechanistic evidence (pathways, molecular function) linking POLK to any Mendelian disease. Absence of mention in this GPCR-focused review does not prove POLK is not associated with Mendelian disease, but it means this paper cannot be used to support the claim that POLK is likely associated with at least one Mendelian disease. To evaluate the claim about POLK, different literature (studies on DNA repair polymerases, POLK-specific genetic studies, clinical case reports, or databases cataloging Mendelian gene–disease relationships) should be consulted.


[Read Paper](https://www.semanticscholar.org/paper/a583555f2c0172893ffa4f968b0947877d4273d0)


### Gene-level analysis of rare variants in 363,977 whole exome sequences reveals an association of GIGYF1 loss of function with diabetes

**Why Not Relevant**: The provided paper excerpt focuses on gene-based rare-variant associations with glycemic traits and type 2 diabetes in the UK Biobank and reports associations for genes such as GCK, HNF1A, PDX1, GIGYF1, TNRC6B and PFAS. The excerpt contains no mention of the gene POLK, nor any data, results, or mechanistic discussion pertaining to POLK. Therefore the paper does not supply direct evidence that POLK is associated with any Mendelian disease. Furthermore, because the study's phenotype scope is limited to glucose, HbA1c and T2D, lack of a POLK signal here does not exclude the possibility that POLK is associated with a Mendelian disease affecting other phenotypes. In sum, the paper is not relevant to the claim that POLK is likely associated with at least one Mendelian disease.


[Read Paper](https://www.semanticscholar.org/paper/71618f611b6e4cc1043167331e645fdfa4e7d8af)


### WRN suppresses p53/PUMA-induced apoptosis in colorectal cancer with microsatellite instability/mismatch repair deficiency

**Why Not Relevant**: The provided paper content does not mention the gene POLK anywhere and contains no experimental, genetic, epidemiologic, or clinical data linking POLK to any Mendelian disease. The text focuses on colorectal cancer, known hereditary CRC genes (e.g., APC, POLE, POLD1, MUTYH, NTHL1, MLH1/MSH2/MSH6/PMS2), and the synthetic-lethal relationship between WRN and MMR deficiency. While the paper provides contextual and mechanistic evidence that polymerase genes (POLE/POLD1) and DNA repair genes can underlie Mendelian cancer syndromes, this is indirect and insufficient to support the specific claim about POLK. Therefore, relevance to the claim that "POLK is likely associated with at least one Mendelian disease" is effectively zero based on the content provided.


[Read Paper](https://www.semanticscholar.org/paper/45a88cb6364ecfc5d022e11a14d0415e826826fe)


### Missense variant in RBM10 associated with mild and non‐lethal form of TARP syndrome

**Why Not Relevant**: The provided paper content exclusively discusses RBM10 and classic/atypical TARP syndrome (an X-linked disorder), including a de novo hemizygous missense variant c.2326C>T (p.Arg776Trp) in RBM10, ACMG classification, and functional-domain context. There is no mention of the gene POLK, no genetic association data concerning POLK, and no mechanistic discussion that would link POLK to Mendelian disease. Therefore this paper provides neither direct nor mechanistic evidence for or against the claim that POLK is likely associated with at least one Mendelian disease. 

Limitations: It is possible that other sections or supplementary materials of the full publication (not included in the excerpt you provided) could mention POLK, but based on the supplied content there is no information relevant to POLK. The absence of any POLK data in this text means no inference about POLK can be drawn from this paper; lack of relevance here does not constitute evidence against POLK being disease-associated in other studies.


[Read Paper](https://www.semanticscholar.org/paper/9488a2d0a09567d44de1d1411a91c42fa759fdf6)


### Analysis of histone variant constraint and tissue expression suggests five potential novel human disease genes: H2AFY2, H2AFZ, H2AFY, H2AFV, H1F0

**Why Not Relevant**: The provided paper content does not mention the gene POLK anywhere. The single sentence states: "Of the seven genes predicted to be disease-causing when germline missense variation is present, three (H2AFV, H2AFY, H 2AFY2, H1F0) are novel disease-candidate genes." This refers to a different set of genes (H2AFV, H2AFY, H2AFY2, H1F0) and provides no data, mechanistic description, segregation, statistical association, functional assay results, or other evidence pertaining to POLK. Because there is no mention of POLK, no direct or mechanistic evidence relevant to the claim can be extracted from the provided content. Note that absence of mention in this excerpt is not evidence that POLK is not associated with a Mendelian disease; it only means this excerpt cannot be used to support or refute the claim. To evaluate the claim one would need sentences or data that explicitly report POLK in the context of Mendelian disease (e.g., family segregation, pathogenic variants in POLK, functional impact of POLK variants, or population/statistical association analyses).


[Read Paper](https://www.semanticscholar.org/paper/4d3fa66a0cb3edd1655199688c4558800147c3f6)


### Identifying genomic variant associated with long QT syndrome type 2 in an ecuadorian mestizo individual: a case report

**Why Not Relevant**: The paper is a clinical case report focused on Long QT syndrome type 2 and reports pathogenic and uncertain variants in KCNH2, AKAP9, and TTN. It does not mention the gene POLK anywhere in the provided content, provides no genetic, clinical, or mechanistic data concerning POLK, and therefore offers neither supporting nor refuting evidence for the claim that POLK is likely associated with at least one Mendelian disease. Additionally, the study's design (single-case report) and narrow focus on cardiac channelopathy genes mean it would be unlikely to detect or report associations for genes unrelated to the phenotype under investigation. Absence of POLK in this paper is absence of evidence, not evidence of absence; to evaluate the claim about POLK one should consult dedicated resources (OMIM, ClinVar, HGMD) and relevant genetic/functional studies that specifically investigate POLK and human disease.


[Read Paper](https://www.semanticscholar.org/paper/aa65df486c4f1720d86feb42ddc72ed25ab57431)


### Mendelian Disease Genes More Prone to Copy Number Changes Than Previously Thought: Clinically relevant copy number variants are distinct from those that contribute to normal variation in human disease genes

**Why Not Relevant**: The provided paper content discusses general mechanisms and cohort-level findings about intragenic CNVs and Mendelian disease genes, but it does not mention the gene POLK anywhere, nor does it provide gene-specific data or variant-level evidence for POLK. Therefore there is no direct evidence in this text that POLK is associated with any Mendelian disease. The paper offers mechanistic plausibility (CNVs can cause Mendelian disease and many disease genes harbor CNVs) but no POLK-specific association, variant reports, or statistical links. To support the claim that POLK is likely associated with at least one Mendelian disease would require gene-specific evidence (e.g., reported pathogenic POLK variants in patients with a consistent phenotype, entries in ClinVar/OMIM linking POLK to a disorder, segregation data, functional studies demonstrating disease-causing effect), none of which are present in the supplied content.


[Read Paper](https://www.semanticscholar.org/paper/f3c17f7818f0e3d8ca19f5f18b23fe8bee36f4b3)


### Exome copy number variant detection, analysis and classification in a large cohort of families with undiagnosed rare genetic disease

**Why Not Relevant**: The provided paper content does not mention the gene POLK or present any gene-specific findings that would allow assessment of an association between POLK and a Mendelian disease. The excerpt is focused on methods and results of calling copy number variants (CNVs) from exome sequencing across a large heterogeneous cohort, reporting cohort size (6,633 families, 15,759 individuals), numbers and types of causal CNVs (173 families, 141 deletions, 15 duplications, etc.), and improvements in CNV classification and diagnostic yield. None of the sentences or paragraphs provided identify specific genes affected by the causal CNVs, nor do they report any variant or segregation data for POLK, sequence-level (SNV/indel) evidence, functional studies, or clinical phenotypes tied to POLK disruption.

Because of that, this paper excerpt provides neither direct evidence (e.g., a reported pathogenic POLK variant or CNV, segregation in families, or case descriptions) nor mechanistic evidence (e.g., functional assays showing how POLK disruption causes disease) relevant to the claim. While the general findings (that CNVs contribute to Mendelian disease and that exome-based CNV calling can identify causal CNVs) establish a methodological context in which a POLK-disrupting CNV could in principle be discovered, the provided text contains no data or statements about POLK specifically. Therefore it cannot be used to support or refute the claim that "POLK is likely associated with at least one Mendelian disease." 

What would be needed from this or another paper to assess the claim: an explicit report that POLK is affected by a pathogenic or likely pathogenic variant (CNV or sequence-level), with clinical phenotype descriptions, segregation evidence in families, population frequency data, and ideally functional/mechanistic studies showing how loss or alteration of POLK leads to the disease phenotype. Absent any of those elements in the provided content, relevance to the POLK claim is effectively nil.


[Read Paper](https://www.semanticscholar.org/paper/2b8162a945544b579cfc6f8ac2e7a50d528bfcde)


### POS0165 WHOLE EXOME SEQUENCING TO IDENTIFY RARE INFLAMMATORY VARIANTS IN AN IRISH COHORT WITH CHRONIC NONBACTERIAL OSTEOMYELITIS (CNO)

**Why Not Relevant**: This paper provides no direct or mechanistic evidence relevant to the claim that POLK is likely associated with at least one Mendelian disease. The gene POLK (DNA polymerase kappa) is not mentioned anywhere in the provided content. The study focuses on chronic nonbacterial osteomyelitis (CNO) and searches for rare, deleterious variants in a predefined set of inflammatory/autoinflammatory/immune-related genes in 41 Irish children with CNO. Key methodological and result statements show the study's scope and filtering strategy (e.g., whole-exome sequencing, filtering against a database of 581 known inflammatory genes, and reporting candidate genes such as IL17RA, NLRP1 and KMT2D), but none of these sentences mention POLK or present data on it. Because POLK is absent from the text, there is neither direct evidence (observations of variants in POLK associated with disease in this cohort) nor mechanistic evidence (functional data, pathway links, or biological rationale) provided by this paper supporting or refuting an association between POLK and a Mendelian disease.

Limitations relevant to evaluating POLK from this paper: (1) The study intentionally filtered variants against a list of known inflammatory genes (581 genes), so genes outside that list (for example, DNA repair/translesion synthesis genes like POLK) may not have been considered; lack of mention therefore may reflect study scope rather than evidence against POLK. (2) The cohort is small (n=41), so even if POLK were relevant to a Mendelian disease, this study might not detect rare POLK disease-causing variants. (3) The study used exome sequencing on blood DNA; non-exomic variants (deep intronic, regulatory) or somatic mosaicism would be missed. (4) No functional follow-up experiments were reported for the candidate genes in this excerpt; absence of functional data means the paper cannot provide mechanistic support for POLK. 

Conclusion: Relevance to the claim is effectively zero — the paper neither supports nor directly contradicts the claim because it does not address POLK at all. To evaluate the claim about POLK and Mendelian disease, one should consult disease-gene databases (OMIM, ClinVar), population variant databases (gnomAD) for constraint metrics, and primary literature describing human cases or functional studies implicating POLK in Mendelian phenotypes.


[Read Paper](https://www.semanticscholar.org/paper/c8c9451c233fcd79f99be55cfb2f452b8c6f8f82)


## Search Queries Used

- POLK germline mutation Mendelian disease human pathogenic variant monogenic

- POLK ClinVar OMIM pathogenic variant clinical significance POLK gene

- DNA polymerase kappa POLK loss of function deficiency genomic instability DNA repair syndrome mouse knockout phenotype

- whole exome sequencing Mendelian disease candidate gene POLK rare damaging variants undiagnosed disease cohort


## Bibliometric Configuration

- Use Bibliometrics: True

- Author Impact Weight: 0.4

- Citation Impact Weight: 0.4

- Venue Impact Weight: 0.2
```
