## Supplementary material for "MENDELSEEK: An algorithm that predicts Mendelian Genes and elucidates what makes them special": POLL.txt

```
# Claim: The gene POLL is likely associated with at least one Mendelian disease.

**Status**: processed

**Overall Rating**: 0

**Explanation**:

No relevant papers were found for this claim.


## Relevant Papers


## Search Queries Used

- POLL DNA polymerase lambda POLL gene mutation Mendelian disorder monogenic disease case report family segregation whole exome sequencing

- POLL DNA polymerase lambda base excision repair non homologous end joining DNA repair deficiency genome instability immunodeficiency cancer predisposition knockout mouse phenotype functional study

- POLL variant ClinVar pathogenic likely pathogenic OMIM gnomAD loss of function constraint pLI haploinsufficiency population frequency disease association

- exome sequencing cohort undiagnosed rare disease Mendelian candidate gene POLL novel biallelic compound heterozygous variants segregation functional validation
```
