## Supplementary material for "MENDELSEEK: An algorithm that predicts Mendelian Genes and elucidates what makes them special": POLR2B.txt

```
# Claim: The gene POLR2B is likely associated with at least one Mendelian disease.

**Status**: processed

**Overall Rating**: -1

**Explanation**:

No relevant papers were found that support or refute this claim.


## Relevant Papers


## Other Reviewed Papers


### Precision Medicine in Internal Medicine

**Why Not Relevant**: This paper is a general review of genetic testing strategies, variant interpretation, and the state of gene–disease knowledge as of early 2019. It does not mention POLR2B or present any experimental, clinical, or genetic-association data about that gene. Therefore it provides no direct evidence that POLR2B is associated with any Mendelian disease. The included statements are broad and mechanistic (describing what exome sequencing can detect and the overall number of genes with known Mendelian associations) and can only indirectly speak to the possibility that previously unassociated genes might later be implicated. Because the paper contains no gene-specific data for POLR2B (no reported pathogenic variants, segregation analyses, functional studies, case reports, or ClinVar/OMIM listings for POLR2B), it cannot be used to support the claim. Any inference about POLR2B from this paper would be speculative and unsupported by direct evidence.


[Read Paper](https://www.semanticscholar.org/paper/c7199e8a5226f8d9d55777da0e15e91797bb459a)


### The V368i mutation in Twinkle does not segregate with adPEO

**Why Not Relevant**: The paper focuses on autosomal dominant progressive external ophthalmoplegia (AdPEO) and investigates genes already known or suspected to cause that Mendelian disorder (ANT1, C10ORF2/Twinkle, and POLG1). POLR2B is not mentioned anywhere in the provided text; there are no experimental data, genetic associations, mechanistic discussions, or case reports involving POLR2B. Therefore this paper provides no direct or mechanistic evidence supporting or refuting the claim that POLR2B is associated with at least one Mendelian disease. Note that absence of mention in this paper does not disprove an association in other contexts or diseases; it only means this paper is not informative regarding POLR2B. Additional dedicated genetic or functional studies would be required to evaluate the claim about POLR2B.


[Read Paper](https://www.semanticscholar.org/paper/4f4aef3668232d5c4630ee81bc3c87051593ff0a)


### ATP10B and the Risk for Early‐Onset Parkinson's Disease

**Why Not Relevant**: The provided paper text exclusively discusses genetic variation in ATP10B and its possible role in Parkinson’s disease (including identification of rare ATP10B variants, compound heterozygotes, functional effects of specific ATP10B mutations, and gene-level burden analyses). There is no mention of POLR2B, no data on POLR2B variants, no clinical reports of POLR2B causing a Mendelian disorder, and no mechanistic discussion that involves POLR2B. Because the claim concerns POLR2B being likely associated with at least one Mendelian disease, evidence must come from analyses or reports directly about POLR2B (e.g., segregating pathogenic variants, loss-of-function causing a recessive disorder, dominant pathogenic variants with segregation, functional studies of POLR2B variants, or gene–disease curation). None of those are present in this paper. Therefore this paper provides no direct evidence and no mechanistic plausibility relevant to the claim that POLR2B is associated with a Mendelian disease. Any inference connecting ATP10B results to POLR2B would be speculative and unsupported by the text.


[Read Paper](https://www.semanticscholar.org/paper/3cba22be13141234d6b8d4367347be59fcaa70d6)


### Novel variant of KIF11 associated with MCLMR syndrome

**Why Not Relevant**: The paper exclusively reports a novel pathogenic variant in KIF11 and clinical evidence for microcephaly-lymphedema-chorioretinal dysplasia (MCLMR/MLCRD). There is no mention of POLR2B (no sequencing, no variant, no discussion of POLR2B function or disease association), nor any data that would allow inference of POLR2B's involvement. Therefore the paper provides no direct or mechanistic evidence supporting the claim that POLR2B is likely associated with a Mendelian disease.


[Read Paper](https://www.semanticscholar.org/paper/598b1c7508865997c295d53a98d38407fbecde29)


### Autosomal Dominant Intellectual Development Disorder-6 (MRD6) Without Seizures Linked to a De Novo Mutation in the grin2b Gene Revealed by Exome Sequencing: A Case Report of a Moroccan Child

**Why Not Relevant**: This paper discusses a pathogenic variant in the gene GRIN2B (referred to as grin2b) causing Autosomal dominant intellectual development disorder-6 (MRD6) and does not mention POLR2B anywhere in the provided content. The claim under evaluation is about POLR2B being associated with a Mendelian disease. GRIN2B and POLR2B are distinct genes with different functions (GRIN2B encodes an NMDA receptor subunit; POLR2B encodes a subunit of RNA polymerase II). Because the paper's entire focus is on GRIN2B (p.Tyr1304Ter) and MRD6 (OMIM 613970), it provides no direct genetic, clinical, or mechanistic evidence linking POLR2B to any Mendelian disorder. Therefore relevance to the POLR2B claim is effectively zero. Additional notes: even if one were to consider the strength of evidence in the paper for GRIN2B, it is a single-case report with a de novo truncating variant classified pathogenic by ACMG criteria —but that pertains only to GRIN2B, not POLR2B. No sequence data, variant annotations, functional assays, or database records concerning POLR2B are presented, so no indirect or mechanistic linkage to POLR2B can be inferred from this content.


[Read Paper](https://www.semanticscholar.org/paper/67d756e0cc302e5d46fdda9df34403f1f2de9a5a)


### Confirmation of risk of cancer in blepharocheilodontic syndrome

**Why Not Relevant**: The supplied paper content makes no mention of POLR2B or any data regarding that gene. The single provided sentence concerns BCDS1 and E-cadherin (calcium-binding sites in the EC1-EC2 linker and an exon 9–intron 9 junction). Because the excerpt pertains to a different gene/protein and syndrome, it cannot be used as direct or mechanistic evidence that POLR2B is associated with any Mendelian disease. If additional parts of the paper (not provided here) mention POLR2B, they would need to be examined; based on the provided content alone, there is no relevant evidence linking POLR2B to disease.


[Read Paper](https://www.semanticscholar.org/paper/9ae4a26ce01b68b3153fcb48cb63fd4860bb3938)


### RF01 | PMON167 Isolated Cushing's Disease Associated With Rare Germline SDHx Variants

**Why Not Relevant**: The submitted paper focuses exclusively on germline variants in SDHx genes (SDHA, SDHB, SDHC, SDHD) and their association with pituitary tumors/Cushing's disease. POLR2B is not mentioned anywhere in the provided content. The study design, methods, results, and conclusions report findings for SDHx (and in one case additional VUS in DICER1 and TSC2), and do not provide any direct observations, statistical associations, or mechanistic discussion involving POLR2B. Although whole-exome sequencing was performed on many samples, the absence of any POLR2B report here means the paper provides no direct evidence that POLR2B is associated with a Mendelian disease. It also provides no mechanistic evidence linking POLR2B to disease. Therefore the paper is not relevant to the claim that POLR2B is likely associated with at least one Mendelian disease. Note that absence of evidence in this cohort and context is not proof that POLR2B has no Mendelian disease associations generally, but this paper does not support the claim.


[Read Paper](https://www.semanticscholar.org/paper/369b45c751701de632cf46e834d78a2cc8297079)


### 95233 Analysis of 5'UTR Variation in Rare Disease Patients Reveals Variants of Potential Disease Relevance

**Why Not Relevant**: The provided paper text does not mention POLR2B, any variants in POLR2B, or any specific gene-level Mendelian associations. The content describes a pipeline and aggregate findings about 5’UTR variants and their potential to affect translation and to occur upstream of haploinsufficient genes in general, but gives no gene-specific results or validated pathogenic variants. Therefore it contains mechanistic and methodological background relevant to how one might discover regulatory causes of Mendelian disease, but provides no direct or gene-specific evidence that POLR2B is associated with a Mendelian disease. Because the claim requires gene-specific association evidence and the paper excerpt lacks any POLR2B data, relevance to the claim is very low.


[Read Paper](https://www.semanticscholar.org/paper/e38ebe1f2edf58c591d045e4938dbae01c53fc1c)


### Abstract 15169:
 De Novo
 Variants of
 USP10
 in Early Onset Bicuspid Aortic Valve Disease

**Why Not Relevant**: The provided paper text focuses on early-onset bicuspid aortic valve (EBAV) and reports whole-exome sequencing results implicating USP10 (and enumerates known BAV genes such as NOTCH1, ROBO4, GATA4, GATA5, SMAD6). There is no mention of the gene POLR2B anywhere in the introduction, methods, results, or conclusions presented. Therefore the paper contains no direct evidence (genetic associations, variant observations, case reports) nor mechanistic evidence (functional studies, pathways involving POLR2B) that bear on the claim that POLR2B is likely associated with a Mendelian disease. Absence of evidence in this paper does not prove POLR2B is unrelated to Mendelian disease; it only means this particular study neither supports nor investigates that claim. Additional sources (other genetic association studies, ClinVar/OMIM entries, functional studies) would be required to assess POLR2B's association with Mendelian disease.


[Read Paper](https://www.semanticscholar.org/paper/8d31d76bdbada1899564622149783ab5b24677df)


### Explorer CDKL 5 variants : improving our understanding of a rare neurological disorder

**Why Not Relevant**: The paper exclusively analyzes CDKL5 (clinical variants, population frequencies, functional/isoform interpretation, and pathogenicity assignment). There is no mention of POLR2B (no data, results, or discussion about POLR2B), nor any presented evidence that would directly or mechanistically connect POLR2B to a Mendelian disease. While the paper uses population resources (ExAC, 1000G, dbSNP) that contain data for many genes including POLR2B, the authors report only CDKL5-specific analyses and metrics. Therefore this paper provides no relevant direct or mechanistic evidence to support or refute the claim that POLR2B is likely associated with at least one Mendelian disease.


[Read Paper](https://www.semanticscholar.org/paper/a959fe9191159fa8a508c918a1e4e7dcf60553fd)


## Search Queries Used

- POLR2B mutation pathogenic Mendelian disease case report patient family segregation de novo ClinVar OMIM

- POLR2B variant exome sequencing rare disease cohort loss of function missense gnomAD constraint pLI allele frequency

- POLR2B RNA polymerase II subunit B knockout knockdown mouse zebrafish developmental phenotype embryonic lethal haploinsufficiency dominant negative transcription defect

- POLR2B gene disease association ClinGen OMIM ClinVar gene validity review systematic review Mendelian gene panel


## Bibliometric Configuration

- Use Bibliometrics: True

- Author Impact Weight: 0.4

- Citation Impact Weight: 0.4

- Venue Impact Weight: 0.2
```
