## Supplementary material for "MENDELSEEK: An algorithm that predicts Mendelian Genes and elucidates what makes them special": POU3F2.txt

```
# Claim: The gene POU3F2 is likely associated with at least one Mendelian disease.

**Status**: processed

**Overall Rating**: -1

**Explanation**:

No relevant papers were found that support or refute this claim.


## Relevant Papers


## Other Reviewed Papers


### Whole exome sequencing reveals inherited and de novo variants in autism spectrum disorder: a trio study from Saudi families

**Why Not Relevant**: The provided paper content is too general and does not mention POU3F2 specifically. The single sentence reports that variants were found in 15 ASD-candidate genes and that five of those genes are not previously reported in any human condition, and it notes enrichment for neuronal biological processes. None of these statements identify which genes were among the 15, describe any variants in POU3F2, report segregation, functional validation, or any clinical/Mendelian disease associations. Without gene-level identification or variant pathogenicity and inheritance data, one cannot infer that POU3F2 is associated with a Mendelian disease from this content. The sentence only provides broad, indirect plausibility that some neuronal genes discovered might be linked to human disease, but it lacks the essential, direct evidence needed to support the claim that POU3F2 is likely associated with at least one Mendelian disease.


[Read Paper](https://www.semanticscholar.org/paper/30bd7a60fbdb82dd358000834c3adc8c4a5cc869)


### Paternal-age-related de novo mutations and risk for five disorders

**Why Not Relevant**: The provided paper content does not mention POU3F2, Mendelian disease(s), or any gene-level association. It discusses a general effect of paternal-age-related de novo SNVs on a small amount of risk for certain disorders and comments on epidemiologic associations for ASD and SCZ, but contains no gene-specific findings, variant annotations, family-based segregation data, clinical descriptions, or other information needed to assess whether POU3F2 is likely associated with a Mendelian disease. Because the content lacks any direct or mechanistic information about POU3F2, its relevance to the claim is effectively zero.


[Read Paper](https://www.semanticscholar.org/paper/c808a94a4c5ea42183cd8482c72d91ab6fa951f7)


### Recessive DEAF1 mutation associates with autism, intellectual disability, basal ganglia dysfunction and epilepsy

**Why Not Relevant**: This paper does not provide evidence for or against the claim that POU3F2 is associated with a Mendelian disease. The study reports identification of an autosomal recessive splice-acceptor mutation in DEAF1 (c.997+4A>C, p.G292Pfs*) in a consanguineous Omani family with intellectual disability, autism and epilepsy, documents exon skipping and reduction of full-length mRNA to 5% of wild-type, and discusses DEAF1 as the disease gene (including comparison to previously reported de novo dominant DEAF1 mutations). The paper contains no mention of POU3F2, no experimental data on POU3F2, and no mechanistic discussion linking DEAF1 findings to POU3F2. Because there is neither direct evidence (e.g., variants, segregation, functional assays) nor mechanistic evidence (e.g., pathway interaction, regulatory relationship) involving POU3F2 in this manuscript, it cannot support the claim. Note also that while the authors used autozygosity mapping and whole-exome sequencing (methods that could in principle detect POU3F2 variants), the reported results identify DEAF1 as the causal gene for the studied family; absence of POU3F2 findings in this paper is not evidence that POU3F2 is or is not disease-associated. Therefore relevance to the POU3F2 claim is effectively zero.


[Read Paper](https://www.semanticscholar.org/paper/15af438bab2a32be590453fd6299a2b186c2ff63)


### Autosomal Dominant Intellectual Development Disorder-6 (MRD6) Without Seizures Linked to a De Novo Mutation in the grin2b Gene Revealed by Exome Sequencing: A Case Report of a Moroccan Child

**Why Not Relevant**: The paper exclusively describes a Mendelian disorder (MRD6) caused by variants in the GRIN2B (grin2b) gene and presents case-level and supporting evidence (variant identification, de novo status, absence from population databases, ACMG pathogenic classification) for GRIN2B. The text contains no mention of POU3F2 (no data, variants, functional assays, literature citations, or mechanistic discussion involving POU3F2). Therefore it provides no direct or mechanistic evidence for or against the claim that POU3F2 is likely associated with at least one Mendelian disease. The evidence is strictly about a different gene (GRIN2B); one cannot infer POU3F2 disease association from these data. If you want, I can search the literature or databases (OMIM, ClinVar, HGMD, PubMed) for evidence linking POU3F2 to Mendelian disease.


[Read Paper](https://www.semanticscholar.org/paper/67d756e0cc302e5d46fdda9df34403f1f2de9a5a)


### Whole exome sequencing reveals inherited and de novo variants in autism spectrum disorder: a trio study from Saudi families

**Why Not Relevant**: The provided paper content is not relevant (relevance < 0.1) because it does not mention POU3F2 or provide any gene-specific data that would allow assessment of whether POU3F2 is among the reported 15 ASD-candidate genes. The sentence reports a high-level outcome—variants found in 15 ASD-candidate genes and enrichment for neuronal processes—but lacks: (1) gene names or identifiers; (2) variant-level evidence (type, frequency, predicted impact); (3) segregation, de novo, or statistical association data required to implicate a gene in a Mendelian disease; (4) functional/mechanistic validation linking specific variants to disease phenotypes. Moreover, the statement that five genes "have not been reported in any human condition" suggests novelty rather than established Mendelian disease association; however without specifying which genes are novel, one cannot infer whether POU3F2 is among them or whether any of the implicated genes meet criteria for Mendelian causality. In short, the excerpt is insufficient to support or refute the claim about POU3F2's Mendelian disease association.


[Read Paper](https://www.semanticscholar.org/paper/53929790d712089e15b22cee665d3e40a92db648)


## Search Queries Used

- POU3F2 BRN2 POU domain class 3 homeobox 2 Mendelian disease monogenic pathogenic variant case report

- POU3F2 ClinVar OMIM DECIPHER gnomAD pLI loss of function intolerance constraint clinical database

- POU3F2 BRN2 transcription factor neurodevelopment knockout mouse haploinsufficiency dominant negative cortical development phenotype

- POU3F2 variants intellectual disability autism epilepsy schizophrenia exome sequencing trio family segregation de novo


## Bibliometric Configuration

- Use Bibliometrics: True

- Author Impact Weight: 0.4

- Citation Impact Weight: 0.4

- Venue Impact Weight: 0.2
```
