## Supplementary material for "MENDELSEEK: An algorithm that predicts Mendelian Genes and elucidates what makes them special": POU5F1.txt

```
# Claim: The gene POU5F1 is likely associated with at least one Mendelian disease.

**Status**: processed

**Overall Rating**: -1

**Explanation**:

No relevant papers were found that support or refute this claim.


## Relevant Papers


## Other Reviewed Papers


### MicroRNA Involvement in Brain Tumors: From Bench to Bedside

**Why Not Relevant**: The provided paper text contains no mention of the gene POU5F1, no reports of germline or pathogenic variants in POU5F1, and no claims that any specific gene (including POU5F1) is associated with a Mendelian disease. The paper is focused on microRNAs and their role in cancer (particularly brain tumors). Example sentences from the paper that demonstrate its focus (verbatim):

"MicroRNAs (miRNAs), a novel class of small non‐coding RNAs, are effective post‐transcriptional regulators of gene expression, exhibiting, when altered in human tumors, both oncogenic and tumor suppressive potential." 

"Recently, miRNA involvement in the pathophysiology of brain cancer has been assessed." 

"MiRNA germline and somatic mutations or polymorphisms in the protein coding messenger RNA targeted by miRNAs may also occur, contributing to cancer predisposition, initiation and/or progression." 

"MiRNA expression profiling of human tumors has led to the identification of signatures correlated with the tumor diagnosis, staging, progression, prognosis and response to treatment."

Why this is not relevant to the claim: The claim asks whether POU5F1 is likely associated with at least one Mendelian disease (i.e., a heritable single‑gene disorder). The paper discusses miRNA dysregulation in tumors and the potential for miRNA alterations (somatic or germline) to contribute to cancer predisposition or progression. It does not (a) discuss POU5F1 at all, (b) report germline pathogenic variants in any transcription factor or specific gene linked to a Mendelian phenotype, nor (c) present epidemiologic, genetic, mechanistic, or clinical evidence tying any individual gene to a Mendelian disease. 

Potential but unsupported mechanistic link: While miRNAs regulate mRNA levels and could in principle modulate expression of transcription factors such as POU5F1, this paper provides no data, experiments, or citations that POU5F1 is a miRNA target in a way that causes a Mendelian disorder. Any suggestion that miRNA dysregulation implies a Mendelian association for POU5F1 would be speculative and unsupported by the text.

Limitations that affect assessing the claim from this paper: The article's scope is tumor biology and miRNA expression/profiling; it does not perform gene–disease association studies, report pathogenic germline variants in protein‑coding genes, or analyze inheritance patterns consistent with Mendelian diseases. Therefore it cannot provide either direct genetic evidence or strong mechanistic evidence for or against POU5F1 being associated with a Mendelian disease.


[Read Paper](https://www.semanticscholar.org/paper/059f8c8587faebd01a5d75948b9bdef38d283e1d)


### GATA transcription factors: New key regulators in pancreas organogenesis

**Why Not Relevant**: The provided paper discusses transcription factors involved in pancreas development (examples: PDX1, PTF1A, HNF1B, GATA4, GATA6) and reports human genetic associations (e.g., heterozygous loss-of-function mutations in GATA6) relevant to pancreatic agenesis. Nowhere in the supplied text is the gene POU5F1 (OCT4) mentioned, nor are there experimental data, genetic analyses, or mechanistic discussions that involve POU5F1. Therefore the paper provides no direct evidence that POU5F1 is associated with any Mendelian disease, and it provides no mechanistic evidence linking POU5F1 to Mendelian phenotypes. Absence of evidence in this paper is not evidence of absence overall: it only means this paper is not a source to evaluate the claim about POU5F1. For assessment of the claim, primary sources to consult would include gene-disease databases (OMIM, ClinVar), exome/genome sequencing studies, and functional studies specifically addressing POU5F1 variants and human phenotypes.


[Read Paper](https://www.semanticscholar.org/paper/bdd15af98d1bbf4c3bba75f6af37ca1271dd479a)


### Functional polymorphisms in cancer

**Why Not Relevant**: The provided paper text does not mention the gene POU5F1 at all and contains no data, analyses, variants, family segregation, clinical phenotypes, or functional experiments that concern POU5F1. The paper discusses general properties of germline variants in cancer and gives examples (BRCA1, CHEK2, FGF receptors, MET-T1010I) but no POU5F1-specific evidence. Because the claim is a gene-specific statement (POU5F1 is likely associated with at least one Mendelian disease), support would require direct evidence such as: identification of pathogenic POU5F1 variants segregating with a Mendelian phenotype, statistically significant enrichment of POU5F1 damaging variants in affected individuals, clinical case reports linking POU5F1 variants to a Mendelian disorder, or mechanistic functional data demonstrating a causal effect of POU5F1 variants on a heritable phenotype. None of these are present in the supplied text. General statements that some germline variants cause disease do not provide mechanistic or direct evidence specific to POU5F1. Additionally, the paper's focus on germline SNPs in the context of cancer risk and somatic-germline interactions is conceptually distinct from establishing a Mendelian disease association. For these reasons relevance is effectively zero and no verbatim excerpts relevant to the claim could be extracted from the provided content.


[Read Paper](https://www.semanticscholar.org/paper/bc9bea20df4de2179a9a032e6724dc46b142475f)


### The simplest explanation does not have to be preferred: co-occurrence of pathogenic variants in cancer-predisposing genes

**Why Not Relevant**: The provided paper content does not mention the gene POU5F1, Mendelian disease(s), pathogenic variants, clinical phenotypes specifically tied to POU5F1, or any data linking a particular gene to a Mendelian inheritance pattern. The single provided sentence discusses MINAS, cancer phenotypes, a review of recent literature, and checking the UK 10,000 Genomes Project data for participants with tumor predisposition syndromes or multiple primary tumors, and whether effects of cancer susceptibility genes (CSGs) are additive or synergistic. None of this text provides direct evidence (e.g., variant-disease associations, segregation data, penetrance estimates) or mechanistic evidence (e.g., functional studies, molecular pathways implicating POU5F1) that would support or refute the claim that POU5F1 is likely associated with at least one Mendelian disease. Additionally, the provided content is a single summary-type sentence without methods, results, or gene-specific findings, which precludes extracting relevant quotes or assessing study quality for the claim. Therefore the relevance to the claim is effectively zero.


[Read Paper](https://www.semanticscholar.org/paper/a1372a664bd2c33a0bda638975a8b26d112457fc)


### Molecular features and actionable targets for testicular germ cell tumors in a real-world setting.

**Why Not Relevant**: The paper focuses on somatic and tumor-expression profiling in 27 patients with testicular germ cell tumors and reports somatic mutations (KRAS, KIT, PIK3CB), RNA overexpression (MTOR, MAPK1, MET), and a few incidental germline variants (MSH6, RB1, MSH2 as VUS). The content provided does not mention POU5F1 at all. Because the study is tumor-focused, small (n=27), and not designed to identify or validate germline Mendelian disease associations, it cannot provide direct evidence that POU5F1 is or is not associated with any Mendelian disease. Although the methods include broad DNA and RNA sequencing (which could in principle detect POU5F1 alterations or expression), the absence of any POU5F1 findings in the reported results is weak indirect evidence and cannot meaningfully refute the claim. Establishing a gene’s involvement in a Mendelian disease requires germline-focused genetic studies, segregation data, functional validation, or curated clinical genetics evidence, none of which are provided here. For these reasons the paper is not relevant (relevance score 0.03) to the claim that POU5F1 is likely associated with at least one Mendelian disease.


[Read Paper](https://www.semanticscholar.org/paper/8ef44daffef0babcfaa6d72377e3b8431f00d4a2)


### A D e Novo Supernumerary Ring Chromosome 1 Causes B-Cell Acute Lymphoblastic Leukemia in Monozygotic Twins Due to Independent and Partially Convergent Evolutionary Trajectories

**Why Not Relevant**: This paper does not provide any direct or mechanistic evidence regarding the gene POU5F1 and its association with Mendelian disease. The study focuses on a de novo supernumerary ring chromosome 1 (SRC1) event and resultant MEF2D fusions (partners BCL9 and ARNT) in monozygotic twins with B-cell acute lymphoblastic leukemia (B-ALL). The text repeatedly references MEF2D, BCL9, ARNT, SRC1, and the characterization of those somatic and germline events, but contains no mention of POU5F1, no analysis of POU5F1 sequence, expression, structural variation, or inheritance pattern, and no discussion of Mendelian disorders related to POU5F1.

Key points supporting this determination:
- The reported germline structural event is a tandem duplication flanking the pericentromeric region of chromosome 1 (1:120,163,074-157,714,717) that implicates MEF2D, BCL9, and ARNT; POU5F1 is not named as included in or affected by this region in the paper content provided.
- The molecular and mechanistic analyses described (WGS, RNA-seq, ALLCatchR subtype allocation, MutationTimeR timing) are applied to identify and characterize MEF2D fusions and SRC1 but the results and conclusions exclusively discuss MEF2D, BCL9, ARNT, and SRC1 syndrome; there is no data presented for POU5F1.
- Because the paper contains no observations (variant calls, expression changes, structural rearrangements, segregation data, phenotype correlations, or functional assays) involving POU5F1, it cannot be used to support or refute the claim that POU5F1 is likely associated with at least one Mendelian disease.

Limitations and caveats:
- Absence of mention of POU5F1 in this paper is not proof that POU5F1 has no Mendelian associations; it only means this particular study does not address that gene. The negative finding here is simply that POU5F1 is not discussed or analyzed in the provided content.
- If you want evidence for or against POU5F1’s association with Mendelian disease, I can search the literature and human genetic databases (e.g., OMIM, ClinVar, HGMD, gnomAD constraint metrics, ClinGen) and return direct and mechanistic evidence from studies that specifically evaluate POU5F1.


[Read Paper](https://www.semanticscholar.org/paper/9ebab23ef51150ac45e54c2a70b959162a2b4b15)


## Search Queries Used

- POU5F1 OCT4 OCT3 Mendelian disease monogenic disorder case report ClinVar OMIM pathogenic variant clinical phenotype

- POU5F1 OCT4 germline variant de novo inherited exome sequencing family trio segregation gnomAD loss of function intolerance pLI gene constraint

- POU5F1 OCT4 somatic mutation cancer germ cell tumor teratoma oncogenic somatic variant expression germline versus somatic

- POU5F1 OCT4 knockout mouse embryonic lethal developmental defect pluripotency germ layer formation loss of function functional study mechanism


## Bibliometric Configuration

- Use Bibliometrics: True

- Author Impact Weight: 0.4

- Citation Impact Weight: 0.4

- Venue Impact Weight: 0.2
```
