## Supplementary material for "MENDELSEEK: An algorithm that predicts Mendelian Genes and elucidates what makes them special": PPARA.txt

```
# Claim: The gene PPARA is likely associated with at least one Mendelian disease.

**Status**: processed

**Overall Rating**: -1

**Explanation**:

No relevant papers were found that support or refute this claim.


## Relevant Papers


## Other Reviewed Papers


### Homozygous MEFV Gene Variant and Pyrin-Associated Autoinflammation With Neutrophilic Dermatosis: A Family With a Novel Autosomal Recessive Mode of Inheritance.

**Why Not Relevant**: The paper exclusively investigates MEFV variants in relation to pyrin-associated autoinflammation with neutrophilic dermatosis (PAAND). It reports genetic (trio-WES, homozygosity mapping) and transcriptomic evidence implicating MEFV (including a novel homozygous p.Ser242Gly variant) and describes genotype-guided treatment outcomes for those patients. Nowhere in the provided content is PPARA mentioned, nor are there mechanistic data, genetic association results, or clinical observations relating to PPARA. Therefore this paper provides no direct or mechanistic evidence supporting or refuting the claim that PPARA is associated with a Mendelian disease. Absence of evidence in this paper does not refute the claim in general, but it means this paper cannot be used as supporting evidence for PPARA's involvement in Mendelian disease.


[Read Paper](https://www.semanticscholar.org/paper/7a794d81e6e7801086e23dbde6653182eeb0a286)


### A rare TNNT1 gene variant causing creatine kinase elevation in nemaline myopathy: c.271_273del (p.Lys91del).

**Why Not Relevant**: The provided paper content concerns a clinical genetic finding in TNNT1 (a novel homozygous deletion causing recessive congenital TNNT1 myopathy) and mentions creatine kinase elevation as a marker of muscle damage. The claim to evaluate concerns whether PPARA is likely associated with at least one Mendelian disease. The paper content does not mention PPARA, PPARA-related pathways, or any genes other than TNNT1; it offers no data (genetic, clinical, biochemical, or mechanistic) about PPARA. Consequently the paper is not relevant to assessing the claim. Note that lack of mention in this paper is not evidence against PPARA being associated with a Mendelian disease in general; it only means this particular paper provides no supporting or refuting evidence for that claim.


[Read Paper](https://www.semanticscholar.org/paper/02b38b26fe9921b17d003cb76e060ff1c96213e1)


### Report of a novel missense TDP1 variant in a Pakistani family affected with an extremely rare disorder congenital spinocerebellar ataxia with axonal neuropathy type 1 (SCAN1)

**Why Not Relevant**: The provided paper content exclusively discusses TDP1 and a reported case of autosomal recessive spinocerebellar ataxia with axonal neuropathy type 1. There is no mention of PPARA, no genetic association data, no mechanistic discussion involving PPARA, and no experimental or clinical evidence that could support or refute an association between PPARA and any Mendelian disease. Because the supplied text contains no information about PPARA, it is not relevant to the claim. Note also that the supplied material appears to be a case-report–style summary about TDP1; even if PPARA had been tangentially mentioned elsewhere, a single case report would generally be insufficient to establish a Mendelian gene–disease association without additional genetic segregation, functional studies, or population evidence.


[Read Paper](https://www.semanticscholar.org/paper/f89b8882ce3bcf1efc93731fa7a65ea676dccbfc)


### #1049 Genetic characteristics of autosomal dominant polycystic kidney disease in a Greek population

**Why Not Relevant**: The paper does not mention the gene PPARA anywhere and provides no direct or mechanistic evidence linking PPARA to any Mendelian disease. The study is focused entirely on autosomal dominant polycystic kidney disease (ADPKD) and reports variants only in PKD1, PKD2, SEC61B, and SLC3A1 (and negative results in a subset of patients). Example statements from the paper that illustrate the focus are: "Seventy patients (75%), demonstrated single nucleotide variants (SNVs) and large deletions (4 patients) in the PKD1 gene, whereas SNVs and large deletions (5 patients) in the PKD2 gene were identified in 15 (16%) patients." and "Additionally, mutations in genes other than PKD1 and PKD2 were identified in 3 patients (3.5%). Two cases, involving a father and son, revealed the presence of a SEC61B variant... a third patient... exhibited a SLC3A1 variant." Because PPARA is not reported among the >600 clinically relevant genes sequenced (no PPARA variants are described), there is no direct evidence supporting that PPARA is associated with a Mendelian disease in this cohort.

Limitations relevant to interpreting absence of PPARA findings: (1) Absence of mention in this paper is not proof that PPARA is not associated with any Mendelian disease — the study's negative finding for PPARA is limited by cohort size (93 patients) and the study's phenotype focus (ADPKD), so PPARA-associated diseases, if unrelated to ADPKD, would not be expected to appear. (2) Although targeted NGS of "over 600 clinically relevant genes" was performed, the paper does not provide a complete gene list; if PPARA was not on the panel, the study could not detect PPARA-associated variants. (3) Only three patients underwent WES/WGS, so comprehensive genome-wide detection across the whole cohort is limited. Therefore, this paper provides no supporting mechanistic or direct evidence for the claim that PPARA is likely associated with at least one Mendelian disease, but it also does not meaningfully refute that possibility outside of the studied ADPKD context.


[Read Paper](https://www.semanticscholar.org/paper/809bc9272642701e2600d56210354f9dc489b442)


## Search Queries Used

- PPARA peroxisome proliferator activated receptor alpha PPAR alpha pathogenic variant mutation Mendelian disease monogenic case report clinical

- PPARA loss of function variant haploinsufficiency gain of function dominant negative functional study lipid metabolism hepatic steatosis microvesicular steatosis human familial inherited functional characterization

- PPARA rare variant exome sequencing family linkage autosomal dominant autosomal recessive monogenic disorder congenital disease sequencing study

- peroxisome proliferator activated receptor alpha review OMIM ClinVar PPARA Mendelian gene list PPARA gene disease association mouse knockout phenotype translational relevance


## Bibliometric Configuration

- Use Bibliometrics: True

- Author Impact Weight: 0.4

- Citation Impact Weight: 0.4

- Venue Impact Weight: 0.2
```
