## Supplementary material for "MENDELSEEK: An algorithm that predicts Mendelian Genes and elucidates what makes them special": PPARD.txt

```
# Claim: The gene PPARD is likely associated with at least one Mendelian disease.

**Status**: processed

**Overall Rating**: -1

**Explanation**:

No relevant papers were found that support or refute this claim.


## Relevant Papers


## Other Reviewed Papers


### Non-invasive prenatal sequencing for multiple Mendelian monogenic disorders using circulating cell-free fetal DNA

**Why Not Relevant**: The provided paper content does not mention the gene PPARD, does not list the 30 genes included in the assay, and presents only a high-level summary of an assay's existence and accuracy. There is no gene-specific data, no variant reporting for PPARD, and no mechanistic or clinical association described for PPARD. Therefore the content is not relevant to evaluating whether PPARD is associated with a Mendelian disease. The only possible indirect relevance would be if PPARD were included among the 30 genes tested and reported elsewhere in the full paper, but that information is not present in the supplied content, so no inference about PPARD can be drawn from the excerpt.


[Read Paper](https://www.semanticscholar.org/paper/965b5d12657d5a39be70c31cf4cb3eb1617f5e96)


### Improved Pathogenic Variant Localization using a Hierarchical Model of Sub-regional Intolerance

**Why Not Relevant**: The provided paper text describes a statistical method to estimate sub-regional intolerance within genes and reports aggregate performance (for example, AUCs for classifying de novo missense variants in OMIM genes and an application to epileptic encephalopathy genes). Nowhere in the supplied content is the gene symbol "PPARD" mentioned, nor are there any variant-level, gene-level, clinical, or case-report data specific to PPARD. Therefore the paper contains no direct evidence that PPARD is associated with any Mendelian disease. Mechanistically, the paper outlines an approach that could in principle be applied to any gene (including PPARD) to assess regional intolerance and thereby help prioritize candidate pathogenic variants, but it does not actually apply the method to PPARD or report results that implicate PPARD. The reported AUCs and examples (OMIM genes; epileptic encephalopathy genes) reflect method performance on sets of known disease genes and de novo variants in aggregate and cannot be extrapolated as evidence that a particular gene (PPARD) is disease-associated. Key limitations preventing relevance: (1) absence of the gene name PPARD or any PPARD-specific data in the text provided; (2) only aggregate/methodological results are reported, not gene-specific associations; (3) no clinical, genetic, or mechanistic findings tied to PPARD are presented. In summary, while the paper describes a tool that could be used to evaluate PPARD for Mendelian disease association, it provides neither direct nor mechanistic evidence that PPARD is associated with at least one Mendelian disease.


[Read Paper](https://www.semanticscholar.org/paper/b1ed717153e0081117b9755ef170e01d9e0f5a93)


### Live births following preimplantation genetic testing for dynamic mutation diseases by karyomapping: a report of three cases

**Why Not Relevant**: The provided paper content contains a single sentence about karyomapping and preimplantation genetic testing for dynamic mutation diseases: "Karyomapping is a highly powerful and efficient approach for dynamic mutation detection in preimplantation embryos and the birth of healthy babies that are free of the pathogenic gene for dynamic mutations diseases in patients receiving PGT-M is reported." This sentence does not mention the gene PPARD, does not describe any data, results, or cases linking PPARD to a Mendelian phenotype, and gives no mechanistic information about PPARD or about genetic associations more broadly. Therefore the paper content provides no direct evidence (no observations, cases, statistical associations, or experimental results) and no mechanistic evidence (no molecular, cellular, or pathway-level information) relevant to the claim that "PPARD is likely associated with at least one Mendelian disease." Additional limitations: the content is a single summary sentence (no methods, no results, no references), refers generically to "dynamic mutations" (commonly meaning repeat-expansion disorders) rather than single-gene diagnoses involving PPARD, and provides no information about gene–disease associations. Because of these factors, relevance to the claim is effectively zero.


[Read Paper](https://www.semanticscholar.org/paper/d1faec71367f304e9f34c5ca2c9ebb24e5a0a621)


### Early Onset Parkinson’s Disease in a family of Moroccan origin caused by a p.A217D mutation in PINK1: a case report

**Why Not Relevant**: The provided text is an incomplete sentence fragment: "Together, reports of p.A217D in families of Moroccan and Sudanese origin suggest that p.". As given, it lacks essential information required to assess the claim that the gene PPARD is likely associated with at least one Mendelian disease. Specifically:

- The fragment does not name the gene to which p.A217D refers. A protein change like p.A217D could be in many genes; without the gene name (e.g., PPARD) we cannot link this variant to PPARD.
- The fragment is truncated and does not provide phenotypic descriptions of the affected individuals, so there is no direct clinical (Mendelian segregation) evidence presented.
- There is no information about segregation within families, de novo status, allele frequency in population databases, or case/control statistics that could support or refute pathogenicity.
- No mechanistic or functional data are provided (e.g., effect on protein function, biochemical assays, model organisms) that would strengthen a causal relationship between a PPARD variant and a Mendelian disease.
- Methodological details (sample sizes, ascertainment, sequencing methods, variant filtering, statistical analyses) are absent, preventing evaluation of evidence quality, bias, or generalizability.
- The fragment provides no complete sentences or surrounding context; verbatim quote extraction guidelines require complete sentences or paragraphs to preserve scientific context.

Because of these limitations, the fragment does not constitute usable direct or mechanistic evidence for or against association of PPARD with a Mendelian disease. To perform a proper assessment I would need the complete sentence(s) or paragraph(s) containing this excerpt or the full paper, including: explicit identification of the gene for p.A217D, detailed phenotypes and segregation data from the Moroccan and Sudanese families, population frequency data, functional assays if any, and authors' conclusions and limitations. Alternatively, I can search the literature/databases for PPARD and the p.A217D variant if you would like me to do that.


[Read Paper](https://www.semanticscholar.org/paper/5435d0d48a250d502befa174ad0c1bd7e993f390)


### Case report: Novel compound heterozygous IL1RN mutations as the likely cause of a lethal form of deficiency of interleukin-1 receptor antagonist

**Why Not Relevant**: This paper provides no evidence relevant to the claim that PPARD is likely associated with at least one Mendelian disease. The study focuses entirely on IL1RN variants and a diagnosis of DIRA (deficiency of interleukin-1 receptor antagonist). For example, the manuscript states verbatim: "DNA analyses were performed by both Sanger and next-generation sequencing, which identified two novel heterozygous IL1RN variants: the intronic c.318 + 2T>G variant in the father and a ≈2,600-bp intragenic deletion in the mother." It further states: "Biallelic LoF variants at the IL1RN gene cause the deficiency of interleukin-1 receptor antagonist (DIRA), a monogenic autoinflammatory disease with marked similarities with the patients described here." And: "the collected evidences strongly suggest that the patients described here suffered from a lethal form of DIRA likely due to a compound heterozygous genotype at IL1RN, thus providing a reliable genetic diagnosis based on the integration of old medical information with currently obtained genetic data." None of the provided text mentions PPARD, peroxisome proliferator-activated receptor delta, or any data (genetic, mechanistic, or clinical) relating PPARD to human Mendelian phenotypes. Therefore there is neither direct evidence (no genotype–phenotype data for PPARD) nor mechanistic evidence (no functional or pathway data linking PPARD to the disease described) in this paper. The paper’s limitations (for instance, "the non-availability of the patients’ samples representing the main limitation of this study") pertain to the IL1RN-focused conclusions and do not create any link to PPARD. Because PPARD is not discussed or analyzed in this manuscript, the relevance to the claim is effectively zero.


[Read Paper](https://www.semanticscholar.org/paper/73a143f33c96c5392dc8b513a69039e0e391b92c)


### Letter regarding “ SCN9A variant in a family of mixed breed dogs with congenital insensitivity to pain”—Navigating the pathogenicity of candidate gene mutations: Spotlight on paralog Nav genes

**Why Not Relevant**: The provided paper content exclusively discusses a variant in SCN9A (c.C2761T, p.R921C) in the context of congenital insensitivity to pain in dogs, methods used to evaluate that variant (orthologous alignment, control genomes, in-silico prediction, functional reasoning about residue substitution, and ClinVar comparison), and commentary about applying ACMG-AMP guidelines in veterinary genetics. Nowhere in the text is the gene PPARD (peroxisome proliferator-activated receptor delta) mentioned, nor is there any discussion of PPARD-related variants, phenotypes, human or veterinary Mendelian diseases involving PPARD, or mechanistic pathways involving PPARD. Because the paper does not mention PPARD or any PPARD-associated phenotype, it provides no direct evidence for or against the claim that "PPARD is likely associated with at least one Mendelian disease."

Additional notes on why the paper cannot inform the claim:
- The paper's entire genetic focus is on SCN9A/Nav1.7 and on evaluating that single candidate variant; there are no data, analyses, or citations concerning PPARD.
- Although the paper discusses general principles of variant interpretation (e.g., conservation, control population frequency, in-silico tools, functional testing, ClinVar/ACMG-AMP considerations), these methodological comments are general and do not provide any gene-specific evidence for PPARD. Such methodological discussion does not constitute evidence that PPARD is associated with a Mendelian disorder.
- Because the claim concerns a specific gene-disease association (PPARD → Mendelian disease), meaningful evidence would require mentions of PPARD variants, affected individuals/families, segregation or functional studies involving PPARD, or database entries (e.g., ClinVar/OMIM) linking PPARD to a Mendelian phenotype. None of these appear in the supplied text.

Recommendation: To evaluate the claim about PPARD, examine primary genetic/clinical literature, ClinVar/OMIM entries, and functional studies specifically referencing PPARD variants and associated phenotypes. The current document cannot be used to support or refute the claim.


[Read Paper](https://www.semanticscholar.org/paper/39dfc4195578b71ad782115a3a552b9b9e2dae03)


### [Clinical and genetic analysis of three children with Menkes disease due to variants of ATP7A gene].

**Why Not Relevant**: This paper provides no direct or mechanistic evidence relevant to the claim that PPARD is likely associated with at least one Mendelian disease. The study focuses exclusively on Menkes disease and variants in the ATP7A gene. Key points that show lack of relevance: (1) The Results and Conclusion discuss specific ATP7A variants (c.3294+1G>A and c.77266650_77267178del) as the probable causes of disease in the reported patients; (2) the authors searched disease variant databases (HGMD, OMIM, ClinVar) and population databases (1000 Genomes, ESP, ExAC, gnomAD) for the ATP7A variants, but there is no mention of PPARD, its variants, or any phenotype linked to PPARD; (3) methodological descriptions (WES, Sanger sequencing, CNV-seq, bioinformatic analysis) are applied to identify ATP7A mutations in three children and their parents, and no PPARD findings are reported. Because the gene of interest in the claim (PPARD, peroxisome proliferator-activated receptor delta) is not mentioned, analyzed, or implicated in any way in this paper, there is neither direct evidence (observational association of PPARD variants with a Mendelian phenotype) nor mechanistic evidence (functional data, pathway analysis, or pathogenicity evaluation) to support or refute the claim. Additional limitations that further reduce any potential indirect relevance: the cohort is small (three affected children), the clinical diagnosis and genetic conclusions are narrowly focused on ATP7A/Menkes disease, and the paper does not present genome-wide or PPARD-specific findings. Therefore, this paper does not inform the likelihood that PPARD is associated with a Mendelian disease.


[Read Paper](https://www.semanticscholar.org/paper/2c7af41359206fc3b0a3fce382c29206021a28c3)


### MSeqDR Quick‐Mitome (QM): Combining Phenotype‐Guided Variant Interpretation and Machine Learning Classifiers to Aid Primary Mitochondrial Disease Genetic Diagnosis

**Why Not Relevant**: The provided paper content describes a bioinformatic platform (MSeqDR Quick‑Mitome) and a machine‑learning classifier for interpreting variants in the context of primary mitochondrial disease. The excerpt does not mention the gene PPARD, report gene‑specific analyses, or present any empirical evidence linking PPARD to a Mendelian disease. While the platform uses resources (e.g., OMIM, ClinVar) that could contain PPARD annotations and could in principle be used to analyze PPARD variants, the paper content supplied gives no gene‑level results, case reports, statistical associations, or mechanistic data pertaining to PPARD. Absence of mention in this methods/description excerpt is not evidence that PPARD is not associated with a Mendelian disease, but it does mean this paper content provides no direct or mechanistic evidence for the claim. Therefore relevance to the claim is negligible.


[Read Paper](https://www.semanticscholar.org/paper/d12bb508040b75453f2a34e64f096b0cc1f15b01)


### Autosomal Dominant Intellectual Development Disorder-6 (MRD6) Without Seizures Linked to a De Novo Mutation in the grin2b Gene Revealed by Exome Sequencing: A Case Report of a Moroccan Child

**Why Not Relevant**: The paper's content exclusively discusses GRIN2B (grin2b) and its role in autosomal dominant intellectual development disorder-6 (MRD6), including a specific pathogenic variant, segregation data, absence from population databases, and ACMG classification. There is no mention of PPARD, any PPARD variants, mechanistic pathways involving PPARD, or any data relevant to PPARD's association with Mendelian disease. Therefore this paper provides no direct or mechanistic evidence for or against the claim that PPARD is associated with at least one Mendelian disease. Note that absence of PPARD in this single paper is not evidence that PPARD is not associated with a Mendelian disease; it only means this paper does not inform the PPARD claim. For an assessment of PPARD one would need papers that specifically study PPARD variation, segregation, functional impact, OMIM entries, or mechanistic links to Mendelian phenotypes.


[Read Paper](https://www.semanticscholar.org/paper/67d756e0cc302e5d46fdda9df34403f1f2de9a5a)


## Search Queries Used

- PPARD mutation Mendelian disease case report monogenic family segregation

- PPARD ClinVar OMIM pathogenic variant review gene disease association

- PPAR delta PPAR beta delta PPARD inherited disorder autosomal dominant autosomal recessive monogenic

- PPARD loss of function gain of function variant lipid metabolism skeletal muscle skin developmental congenital phenotype


## Bibliometric Configuration

- Use Bibliometrics: True

- Author Impact Weight: 0.4

- Citation Impact Weight: 0.4

- Venue Impact Weight: 0.2
```
