## Supplementary material for "MENDELSEEK: An algorithm that predicts Mendelian Genes and elucidates what makes them special": PPARGC1B.txt

```
# Claim: The gene PPARGC1B is likely associated with at least one Mendelian disease.

**Status**: processed

**Overall Rating**: -1

**Explanation**:

No relevant papers were found that support or refute this claim.


## Relevant Papers


## Other Reviewed Papers


### De novo dominant variants affecting the motor domain of KIF1A are a cause of PEHO syndrome

**Why Not Relevant**: The provided paper content discusses a dominant variant in the KIF1A gene as the molecular basis for PEHO syndrome in a subset of patients. It does not mention PPARGC1B, provide any data on PPARGC1B, nor describe mechanisms involving PPARGC1B. Therefore there is no direct or mechanistic evidence in the provided content that links PPARGC1B to any Mendelian disease. Specific reasons: (1) different gene — the paper implicates KIF1A, not PPARGC1B; (2) the described mechanism (a variant affecting the motor domain of the KIF1A protein) is specific to KIF1A and not generalizable to PPARGC1B without additional data; (3) the provided excerpt is a single sentence and contains no mention of PPARGC1B, allele frequencies, segregation, functional assays, or other evidence relevant to establishing a gene–disease relationship for PPARGC1B. If the full paper contains other sections not provided here, those would need to be reviewed; based solely on the supplied content, relevance to the claim is nil.


[Read Paper](https://www.semanticscholar.org/paper/ae543fb94ddd35ed308a657e7fb9b79a17c04e5b)


### Success and Pitfalls of Genetic Testing in Undiagnosed Diseases: Whole Exome Sequencing and Beyond

**Why Not Relevant**: The provided paper content does not mention PPARGC1B anywhere. The study focuses on three specific gene findings in neurodevelopmental disorder cases (MEIS2, NIPBL, and genes in the chromatin-remodeling complex) and discusses approaches such as re-analysis, reverse phenotyping, and methylation-signature validation. There is no experimental data, case report, mechanistic discussion, or citation related to PPARGC1B in the supplied text. As a result, the paper content cannot be used to support or refute the claim that PPARGC1B is likely associated with at least one Mendelian disease. Note: absence of PPARGC1B in this excerpt is not proof that PPARGC1B has no Mendelian associations—only that this paper content provides no relevant evidence; a comprehensive assessment would require searching other literature and databases (e.g., OMIM, ClinVar, gnomAD, PubMed) for PPARGC1B-specific evidence.


[Read Paper](https://www.semanticscholar.org/paper/9c76f2886b2c4e59e399c5b986c6cf0018a2cdce)


### Missense variant in RBM10 associated with mild and non‐lethal form of TARP syndrome

**Why Not Relevant**: This paper does not provide evidence for or against the claim that PPARGC1B is likely associated with at least one Mendelian disease. The manuscript exclusively discusses RBM10 and classic (and atypical) TARP syndrome. For example, the paper begins: "To the Editor, Classic TARP syndrome, a rare X-linked disorder (OMIM:311900), includes a severe clinical phenotype with death before 4 years of age." It then describes RBM10 variants as causal, e.g. "A de novo hemizygous missense variant, c.2326C>T (p.Arg776Trp, NM_005676.5, hg19, chrX:47045000), in exon 20 of RBM10 was detected." Nowhere in the provided text is PPARGC1B mentioned, nor are there data (genetic, clinical, functional, or mechanistic) that implicate PPARGC1B in any Mendelian phenotype. While the paper illustrates general principles (that missense variants in critical functional domains can cause Mendelian disease), such general mechanistic statements do not constitute evidence for association of a different, specific gene (PPARGC1B) with a Mendelian disorder. Therefore the study is not relevant to the claim. No verbatim excerpts supporting PPARGC1B involvement are present in the text provided.


[Read Paper](https://www.semanticscholar.org/paper/9488a2d0a09567d44de1d1411a91c42fa759fdf6)


### 169 Exome Sequencing Implicates Endothelial Ras Signaling Network in Vein of Galen Aneurysmal Malformation

**Why Not Relevant**: The provided paper content contains no mention of the gene PPARGC1B (no exact gene symbol, synonym, or description of PGC-1β). The study focuses on genetic findings in Vein of Galen Aneurysmal Malformations (VGAM) and reports genome-wide significant burdens or pathogenic variants in genes including RASA1, EPHB4, ACVRL1, PTPN11 (appears as PTNPN11 in the excerpt), and NOTCH1, and describes enrichment in a network of OMIM vascular disease genes involved in axon guidance and a RASA1-centered Ras signaling hub. It also reports zebrafish functional studies for ACVRL1 and EPHB4. Because PPARGC1B is not mentioned anywhere in the provided text, there is neither direct evidence (e.g., observed variants, statistical enrichment, or case reports) nor mechanistic evidence (e.g., pathway membership, functional assays, or interactions described in this paper) supporting an association between PPARGC1B and any Mendelian disease. In other words, absence of PPARGC1B from the gene lists, pathway analyses, and functional experiments means this paper does not provide relevant data to support or refute the claim that PPARGC1B is likely associated with at least one Mendelian disease. Additional notes: (1) The paper’s methods (exome sequencing of 114 probands, pathway analysis, and targeted zebrafish assays) could in principle detect coding variants in PPARGC1B if present, but because no such findings are reported, we cannot infer evidence for association from this study. (2) The lack of evidence here does not disprove an association more generally; it only indicates this paper provides no supporting or contradicting evidence for the claim.


[Read Paper](https://www.semanticscholar.org/paper/66490ddd31bea31140fb4e788100c19ac12d2959)


### Contribution of rare transmitted and de novo variants among 2 , 871 1 congenital heart disease probands

**Why Not Relevant**: The provided paper excerpt contains no mention of the gene symbol PPARGC1B, nor any data, variant lists, or supplementary-file excerpts that include PPARGC1B. The manuscript focuses on congenital heart disease (CHD) and reports specific genes (for example GDF1, MYH6, FLT4) and curated CHD gene sets, but no sentence or paragraph in the supplied content names PPARGC1B or presents evidence linking it to a Mendelian disease. Therefore there is neither direct evidence (variants, statistical association, case reports) nor mechanistic evidence (functional data, pathways implicating PPARGC1B in disease processes) in the excerpt to support or refute the claim. Limitations: this conclusion is limited to the text you provided. PPARGC1B might appear in parts of the full paper not included here (for example in Supplementary Excel files or additional sections). To fully rule in/out evidence in this study, the full paper and all supplement files should be searched for the gene name; additionally, broader databases (OMIM, ClinVar, gnomAD, PubMed) should be queried for any independent evidence that PPARGC1B is associated with a Mendelian disease.


[Read Paper](https://www.semanticscholar.org/paper/e5830d9e95469f22518560007746202e62db26a0)


## Search Queries Used

- PPARGC1B PGC1 beta peroxisome proliferator activated receptor gamma coactivator 1 beta mutation Mendelian disease monogenic familial case report segregation autosomal dominant autosomal recessive

- PPARGC1B exome sequencing whole exome study de novo variant trio rare variant undiagnosed disease ClinVar OMIM gnomAD

- PPARGC1B PGC1 beta loss of function knockout mouse zebrafish null mutation mitochondrial biogenesis muscle cardiomyopathy neurodevelopmental disorder functional study

- PPARGC1B gene constraint pLI haploinsufficiency ClinGen Human Gene Mutation Database systematic review monogenic disease association clinical genetics


## Bibliometric Configuration

- Use Bibliometrics: True

- Author Impact Weight: 0.4

- Citation Impact Weight: 0.4

- Venue Impact Weight: 0.2
```
