## Supplementary material for "MENDELSEEK: An algorithm that predicts Mendelian Genes and elucidates what makes them special": PPAT.txt

```
# Claim: The gene PPAT is likely associated with at least one Mendelian disease.

**Status**: processed

**Overall Rating**: -1

**Explanation**:

No relevant papers were found that support or refute this claim.


## Relevant Papers


## Other Reviewed Papers


### Diagnostic yield of patients with undiagnosed intellectual disability, global developmental delay and multiples congenital anomalies using karyotype, microarray analysis, whole exome sequencing from Central Brazil

**Why Not Relevant**: The provided paper content does not mention the gene PPAT anywhere, and it does not present per-gene results or a gene list that would allow assessment of PPAT's involvement. Although the authors used an ID gene panel of 1,252 genes and identified pathogenic and likely pathogenic variants in some cases, the text only reports aggregate diagnostic yields and variant classifications without naming implicated genes. Therefore there is no direct evidence in this paper either supporting or refuting the claim that PPAT is associated with at least one Mendelian disease. Additional limitations: the exome/panel analysis was performed on only 19 trios (small sample size), so even if PPAT were analyzed, absence of a reported PPAT finding would not strongly refute an association; conversely, a PPAT finding could be among the reported pathogenic variants but is not disclosed here. In short, because the manuscript content provided contains no gene-level data nor any mention of PPAT, its relevance to the claim is negligible.


[Read Paper](https://www.semanticscholar.org/paper/23767daf16f48d9a91172aa0fc624f07b869a9c8)


### Whole Exome Sequencing Identifies a Heterozygous Variant in the Cav1.3 Gene CACNA1D Associated with Familial Sinus Node Dysfunction and Focal Idiopathic Epilepsy

**Why Not Relevant**: The provided paper content exclusively describes a heterozygous variant (p.Arg930His) in CACNA1D and its functional effects on Cav1.3 channel isoforms, and the associated syndromic phenotypes (sinus node dysfunction, epilepsy, ADHD). There is no mention of the gene PPAT, no data on PPAT sequence variation, segregation, functional assays, population frequency, or clinical association. Therefore the paper provides no direct evidence (no variant, no cosegregation, no case reports) or mechanistic evidence (no biochemical, cellular or organismal functional data) that would support or refute the claim that PPAT is likely associated with at least one Mendelian disease. 

Limitations and caveats: (1) My conclusion is based solely on the text you provided; if the full paper contains additional sections not included here that discuss PPAT, those were not available for review. (2) To evaluate the claim about PPAT one would need papers or data showing Mendelian segregation, de novo occurrence, rarity in population databases, functional impact of variants, or clinical reports—none of which appear in the supplied excerpt. 

Suggested next steps to assess the claim: search gene-disease resources (OMIM, ClinVar, HGMD), population databases (gnomAD), and the primary literature for PPAT mutation reports with segregation or functional evidence. Those sources would provide the direct and mechanistic evidence needed to support or refute a Mendelian association for PPAT.


[Read Paper](https://www.semanticscholar.org/paper/66576bd7a92183605cc1096dcf44e7c5c33ae2f9)


### Exome sequencing identifies homozygous variants in MBOAT7 associated with neurodevelopmental disorder

**Why Not Relevant**: The provided paper describes identification of homozygous variants in the MBOAT7 gene in consanguineous Pakistani families with autosomal recessive intellectual disability. It does not mention the gene PPAT anywhere, nor does it describe data, variants, phenotypes, or mechanistic pathways that involve PPAT. Because the paper's subject gene (MBOAT7) and the phenotypes discussed are unrelated to PPAT in the text supplied, there is no direct genetic evidence (no reported PPAT variants segregating with disease) and no mechanistic evidence (no biochemical, pathway, or functional data linking PPAT to the reported Mendelian phenotypes). Identification of a different gene (MBOAT7) as causative for a Mendelian disorder cannot be used as evidence that PPAT is associated with a Mendelian disease. Limitations: the sample is small and focused on consanguineous families and MBOAT7 variants, so even indirect inferences about other genes would be unsupported. Therefore this paper provides no relevant support or refutation for the claim that PPAT is likely associated with at least one Mendelian disease.


[Read Paper](https://www.semanticscholar.org/paper/a92b80d9322ab2aca461749a2460bbc0a495803c)


### Autosomal recessive primary microcephaly type 2 associated with a novel WDR62 splicing variant that disrupts the expression of the functional transcript

**Why Not Relevant**: The paper reports a genetic and functional study implicating a novel homozygous intronic variant in WDR62 as the cause of autosomal recessive primary microcephaly in a patient from a consanguineous Chinese family. The text contains no mention of the gene PPAT, no data on PPAT sequence, expression, function, or phenotypes, and no mechanistic discussion that would link WDR62 findings to PPAT. Therefore this paper provides no direct evidence that PPAT is associated with any Mendelian disease, nor does it provide mechanistic evidence supporting such an association. Absence of mention in this paper is not evidence that PPAT is not disease-associated generally (i.e., it does not refute the claim across the literature), but it means this paper is irrelevant to evaluating the claim that PPAT is likely associated with at least one Mendelian disease.


[Read Paper](https://www.semanticscholar.org/paper/6e3254fd3a739a9f0d2a75ab92504497d714146c)


## Search Queries Used

- PPAT phosphoribosyl pyrophosphate amidotransferase pathogenic variant Mendelian disease human case report OMIM ClinVar

- PPAT rare variant whole exome sequencing cohort autosomal recessive congenital disorder neurodevelopmental intellectual disability diagnostic sequencing

- PPAT knockout mouse purine biosynthesis enzyme deficiency embryonic lethal metabolic phenotype model organism zebrafish yeast functional study

- PPAT gnomAD loss of function intolerance pLI haploinsufficiency population variation review no disease association


## Bibliometric Configuration

- Use Bibliometrics: True

- Author Impact Weight: 0.4

- Citation Impact Weight: 0.4

- Venue Impact Weight: 0.2
```
