## Supplementary material for "MENDELSEEK: An algorithm that predicts Mendelian Genes and elucidates what makes them special": PPEF2.txt

```
# Claim: The gene PPEF2 is likely associated with at least one Mendelian disease.

**Status**: processed

**Overall Rating**: -1

**Explanation**:

No relevant papers were found that support or refute this claim.


## Relevant Papers


## Other Reviewed Papers


### The Burden of Candidate Pathogenic Variants for Kidney and Genitourinary Disorders Emerging From Exome Sequencing

**Why Not Relevant**: The provided paper content describes methods for identifying and curating genes associated with Mendelian kidney and genitourinary disorders and the variant-classification pipeline, but it does not mention the gene PPEF2 by name nor provide the curated gene list within the quoted text. Because the claim concerns whether PPEF2 is likely associated with at least one Mendelian disease, direct evidence would require either (a) PPEF2 appearing in the study's curated gene list with annotation supporting a Mendelian association, (b) reported pathogenic variants in PPEF2 in ClinVar or HGMD described in the paper, or (c) mechanistic/functional data in the paper linking PPEF2 to a Mendelian phenotype. None of these are present in the supplied excerpts. The methodological descriptions are relevant in that they indicate how the study would have detected a PPEF2 association if present (database searches, manual curation, ClinVar/HGMD cross-checking), but absence of PPEF2 in the provided text is not proof of absence from the underlying dataset. Therefore, based on the provided content alone, the paper does not provide direct or specific mechanistic evidence supporting the claim about PPEF2.


[Read Paper](https://www.semanticscholar.org/paper/a75e297208c04992568e607d19aa9b9aaebd09d5)


### Child with a mild CHIME syndrome phenotype and carrying a novel p.(Asp52Asn) PIGL pathogenic variant in association with the previously reported p.(Leu167Pro) variant: A case report

**Why Not Relevant**: The paper exclusively discusses CHIME syndrome and genetic variants in the PIGL gene (including a known variant c.500T>C, p.(Leu167Pro) and a novel PIGL missense variant c.154G>A, p.(Asp52Asn)). There is no mention of the gene PPEF2, no data (genetic, clinical, or mechanistic) involving PPEF2, and no discussion that would link PPEF2 to Mendelian disease. Therefore this paper provides no supporting evidence for the claim that PPEF2 is likely associated with at least one Mendelian disease. The absence of PPEF2 in this report does not disprove any association elsewhere, but within this paper there is no relevant direct or mechanistic information about PPEF2.


[Read Paper](https://www.semanticscholar.org/paper/a272189a60ddc6d4aaf88bf61ec0871a7f8f0eb5)


### A novel variant in ALG1 gene associated with congenital disorder of glycosylation: A case report and short literature review

**Why Not Relevant**: The provided paper content exclusively concerns ALG1 and ALG1‐CDG (a congenital disorder of glycosylation caused by pathogenic variants in the ALG1 gene), describing its enzymatic deficiency (β1,4 mannosyltransferase), clinical spectrum, and a case report plus literature review focused on ALG1 genotype–phenotype correlation. There is no mention of the gene PPEF2, no data, variants, cohorts, mechanistic links, or discussion that would connect PPEF2 to any Mendelian disease. Therefore, based on the supplied content, the paper provides no direct evidence (e.g., PPEF2 pathogenic variants in affected individuals) nor mechanistic evidence (e.g., biochemical or pathway links implicating PPEF2) supporting the claim that PPEF2 is associated with a Mendelian disease. Caveat: this assessment is limited to the content you provided; if the full paper contains additional sections not included here that mention PPEF2, those were not available for review.


[Read Paper](https://www.semanticscholar.org/paper/d6644a46bb2152de6d1ef8e918df714795312e6c)


### MURPHREE FESTSCHRIFT: CASE REPORT A patient with X-linked retinoschisis and exudative retinal detachment associated with a pathogenic hemizygous variant c.304c>T in RS1

**Why Not Relevant**: The paper is a case report focused exclusively on X-linked retinoschisis caused by pathogenic variants in RS1. It reports a pathogenic RS1 variant from a 236-gene inherited retinal disease panel and discusses mechanisms related to loss of retinoschisin (RS1) function. The manuscript contains no mention of the gene PPEF2, no reported variants in PPEF2, and no mechanistic discussion involving PPEF2. Therefore it provides no direct genetic or mechanistic evidence that PPEF2 is associated with any Mendelian disease. Note: absence of PPEF2 in this report does not prove PPEF2 has no disease associations, but it means this paper does not support the claim that PPEF2 is likely associated with a Mendelian disease.


[Read Paper](https://www.semanticscholar.org/paper/e8852fd800f2ab7d099302e595d662d1083215c0)


### 8045 A Case Report of Primary Adrenal Insufficiency Due to a Novel Pathogenic Variant in NR0B1 (Dax 1) Gene

**Why Not Relevant**: The paper's content exclusively concerns NR0B1 (DAX-1) and a clinical case of X-linked adrenal hypoplasia congenita. There is no mention of the gene PPEF2 anywhere in the provided text, no experimental or clinical data relating PPEF2 to disease, and no mechanistic discussion that would implicate PPEF2. Therefore the paper provides neither direct evidence (e.g., genetic variants, segregation, case reports) nor mechanistic evidence (e.g., function, pathway links) that PPEF2 is associated with any Mendelian disease. Additional limitations: the paper is a single-case clinical report focused on a different gene, so even for NR0B1 the evidence is limited by sample size and case-report design. Given the complete absence of PPEF2 in the text, relevance to the claim that "PPEF2 is likely associated with at least one Mendelian disease" is effectively zero.


[Read Paper](https://www.semanticscholar.org/paper/662d6958758a8a74fea68dcbd82daa546e2761d4)


### Rare Variant Burden in Known Dystonia Genes in Population Controls and Sporadic Dystonia Patients

**Why Not Relevant**: The provided paper content focuses on the aggregate frequency and interpretation of rare coding variants in genes previously associated with dystonia. It (1) does not mention the gene PPEF2 by name anywhere in the provided text, (2) reports aggregated analyses across a preselected set of dystonia genes (148 total, 14 isolated-dystonia genes) without providing gene-level results in the excerpts supplied, and (3) emphasizes population-level variant frequencies and interpretation rather than demonstrating or testing gene-specific Mendelian associations. Because there is no explicit mention of PPEF2 and no per-gene association data presented here, the paper does not provide direct evidence that PPEF2 is associated with any Mendelian disease. Additionally, the aggregated collapsing analysis and the pilot study design described are not sufficient, without gene-specific results, to infer an association for a single gene not named in the study. Therefore the relevance of this paper to the claim about PPEF2 is very low.


[Read Paper](https://www.semanticscholar.org/paper/7804731b7cd128d72973ff0641ab6710c399f02f)


### Exome sequencing identifies HELB as a novel susceptibility gene for non-mucinous, non-high-grade-serous epithelial ovarian cancer

**Why Not Relevant**: The paper does not mention PPEF2 anywhere in the provided content. The study is a genome-wide scan of rare loss-of-function variants specifically for epithelial ovarian cancer risk; therefore its results only bear on whether PPEF2 is a LOF-associated risk gene for ovarian cancer. Because PPEF2 is not reported among the significant or suggestive hits, the paper provides at best weak, indirect negative evidence that PPEF2 is a LOF ovarian cancer susceptibility gene. It provides no direct evidence that PPEF2 is associated with any Mendelian disease in general, nor any mechanistic data implicating PPEF2 in Mendelian phenotypes. Additional limitations that reduce relevance: (1) the study tests only LOF variants with MAF < 0.1% — PPEF2 disease associations could be mediated by other variant types or frequencies; (2) the phenotype is restricted to epithelial ovarian cancer and does not cover the broad range of Mendelian diseases; (3) absence of a signal in this cancer-focused cohort does not exclude PPEF2 as causal for other Mendelian conditions; and (4) sample size and power considerations mean very rare, highly penetrant PPEF2 variants in specific families could be missed by this case-control burden approach. For these reasons the paper is not a relevant source of evidence supporting the claim that PPEF2 is likely associated with at least one Mendelian disease.


[Read Paper](https://www.semanticscholar.org/paper/3ff2757719c7a067b7206590903a72ee90de73b7)


## Search Queries Used

- PPEF2 gene Mendelian disease case report pathogenic variant patient phenotype inherited disorder

- PPEF2 ClinVar OMIM ClinGen gnomAD loss of function intolerance pLI LOEUF pathogenic variant evidence

- PPEF2 protein phosphatase with EF hand domain 2 PPEF 2 calcium binding serine threonine phosphatase function expression knockout mouse phenotype cellular mechanism

- PPEF2 rare variant exome sequencing genome sequencing trio sequencing Mendelian gene discovery monogenic disorder burden analysis case control study


## Bibliometric Configuration

- Use Bibliometrics: True

- Author Impact Weight: 0.4

- Citation Impact Weight: 0.4

- Venue Impact Weight: 0.2
```
