## Supplementary material for "MENDELSEEK: An algorithm that predicts Mendelian Genes and elucidates what makes them special": PPFIA1.txt

```
# Claim: The gene PPFIA1 is likely associated with at least one Mendelian disease.

**Status**: processed

**Overall Rating**: -1

**Explanation**:

No relevant papers were found that support or refute this claim.


## Relevant Papers


## Other Reviewed Papers


### Whole exome sequencing reveals inherited and de novo variants in autism spectrum disorder: a trio study from Saudi families

**Why Not Relevant**: The provided paper content does not mention PPFIA1, nor does it present any data tying specific genes to Mendelian disease. It only reports that variants were found in 15 ASD-candidate genes (without naming them) and that most implicated genes are enriched for neuronal-function biological processes. Because the identity of the 15 genes is not given, and because there is no presentation of segregation, pathogenicity classification, replication, or phenotype-to-genotype causal evidence, the excerpt cannot support or refute the specific claim that PPFIA1 is likely associated with at least one Mendelian disease. Any assertion about PPFIA1 would require gene-level evidence (e.g., PPFIA1 being among the listed genes, demonstration of pathogenic variants segregating with disease, functional studies, or prior reports linking PPFIA1 to human disease), none of which are present in the provided text.


[Read Paper](https://www.semanticscholar.org/paper/30bd7a60fbdb82dd358000834c3adc8c4a5cc869)


### Precision Medicine in Internal Medicine

**Why Not Relevant**: This paper is a general review of clinical genetic testing strategies and variant interpretation; it contains no mention of the gene PPFIA1, no gene-specific variant data, no case reports, no segregation analyses, no functional or mechanistic experiments involving PPFIA1, and no statements that directly support or refute an association between PPFIA1 and any Mendelian disease. The included excerpts provide only general context (that exome sequencing can discover previously unrecognized gene–disease relationships and that, as of 2019, a minority of genes had known Mendelian associations). Because there is no PPFIA1-specific evidence (no pathogenic variants reported, no phenotype correlations, and no experimental mechanistic data), this paper cannot be used to establish that PPFIA1 is or is not associated with a Mendelian disorder.


[Read Paper](https://www.semanticscholar.org/paper/c7199e8a5226f8d9d55777da0e15e91797bb459a)


### Prenatal Diagnosis of PPP2R1A-Related Neurodevelopmental Disorders Using Whole Exome Sequencing: Clinical Report and Review of Literature

**Why Not Relevant**: The paper exclusively describes PPP2R1A-related neurodevelopmental disorder and reports de novo PPP2R1A variants identified prenatally in two fetuses. The gene named in the paper (PPP2R1A) is different from the gene in the claim (PPFIA1). There is no mention of PPFIA1, no variant evidence, no inheritance or phenotype descriptions related to PPFIA1, and no mechanistic discussion linking PPP2R1A to PPFIA1. Therefore the paper provides no direct or mechanistic evidence supporting or refuting the claim that PPFIA1 is likely associated with a Mendelian disease. Given the absence of any reference to PPFIA1 or cross-gene analyses, the content is not relevant to the claim.


[Read Paper](https://www.semanticscholar.org/paper/7595f38ac95f91f2d03163020f3687301e6f88d0)


### Case report: A study on the de novo KMT2D variant of Kabuki syndrome with Goodpasture’s syndrome by whole exome sequencing

**Why Not Relevant**: Relevance is near zero because the manuscript content provided does not mention PPFIA1 at all and focuses exclusively on a de novo KMT2D missense variant in a single patient with Kabuki syndrome and pulmonary hemorrhage. There is no direct genetic, clinical, or mechanistic data presented about PPFIA1, no reported variants in PPFIA1, and no discussion of PPFIA1's function or role in disease. While whole exome sequencing was performed in the study and a KMT2D variant was reported, absence of any mention of PPFIA1 in this single-case report cannot be interpreted as evidence for or against PPFIA1 being associated with a Mendelian disease. Therefore the paper provides no usable direct or mechanistic evidence relevant to the claim that PPFIA1 is likely associated with at least one Mendelian disease.


[Read Paper](https://www.semanticscholar.org/paper/2c51a28e8f2b66dffe79e534a6cd02098b38f6d0)


### Implications of a De Novo Variant in the SOX12 Gene in a Patient with Generalized Epilepsy, Intellectual Disability, and Childhood Emotional Behavioral Disorders

**Why Not Relevant**: The provided paper content discusses SRY-box transcription factor (SOX) genes and reports a de novo variant in SOX12 observed by whole exome sequencing in a patient with generalized epilepsy, intellectual disability, and childhood emotional behavioral disorder. The text mentions SOX12, SOX4, and SOX11 and focuses on the high-mobility group (HMG) domain, in silico pathogenicity predictions, and predicted structural changes to SOX12. Nowhere in the provided content is the gene PPFIA1 (or any aliases) mentioned, nor is there any data, analysis, mechanistic discussion, or citation that links PPFIA1 to a Mendelian disease. Therefore this paper provides no direct evidence (no variant data, segregation, phenotype correlation, or statistical association) and no mechanistic evidence (no functional data, pathway links, or domain homology) relevant to the claim that PPFIA1 is likely associated with at least one Mendelian disease. Additional notes on why the paper cannot support the claim: - All genetic findings and mechanistic interpretations in the text are explicitly about SOX12 (and related SOXC genes), so any conclusions apply to those genes rather than PPFIA1. - The paper appears to report a single-patient observation with in silico and structural predictions but no functional validation; even for SOX12 this would be limited evidence for a Mendelian disorder. However, these limitations are irrelevant to PPFIA1 because PPFIA1 is not discussed at all. In summary, relevance to the claim is effectively zero because the paper contains no mention of PPFIA1 and provides neither direct nor mechanistic evidence linking PPFIA1 to any Mendelian disease.


[Read Paper](https://www.semanticscholar.org/paper/5cf652470efa4406f72843aea8389f4e398a99f8)


### De novo HDAC3 variants leading to epigenetic machinery dysfunction are associated with a neurodevelopmental disorder

**Why Not Relevant**: The provided paper text discusses heterozygous de novo variants in HDAC3 and a novel neurodevelopmental syndrome associated with HDAC3 dysfunction. The gene PPFIA1 is not mentioned anywhere in the supplied content, nor are there data, analyses, or mechanistic statements that implicate PPFIA1. All reported genetic findings, functional assays (HDAC activity, western blot), proteomic interactors (CoREST and NCoR), and cellular phenotypes (nuclear localization defects) pertain specifically to HDAC3 variants (D93N, A110T, P201S, L266S, G267S, and R359C). Therefore the paper provides no direct evidence (no patient variants, segregation, case reports, or statistical association) nor mechanistic evidence (protein interactions, pathway perturbation, functional assays) connecting PPFIA1 to any Mendelian disease. Limitations: this assessment is based solely on the provided excerpt; if the full article or supplementary materials include additional genes or proteomic interactors not shown here (for example, if PPFIA1 appeared in an unreported interactome table), that could change relevance. Based on the supplied content alone, relevance to the claim that PPFIA1 is likely associated with at least one Mendelian disease is effectively zero.


[Read Paper](https://www.semanticscholar.org/paper/524b09f9e39f306b6871f816044577dccb53abd6)


## Search Queries Used

- PPFIA1 Mendelian disease monogenic disorder OMIM ClinVar DECIPHER case report family segregation pathogenic variant

- PPFIA1 de novo variant whole exome sequencing trio study rare variant exome sequencing neurodevelopmental disorder intellectual disability epilepsy congenital anomaly

- PPFIA1 liprin alpha 1 knockout mouse zebrafish loss of function functional assay synapse neuronal development axon guidance protein interaction PTPRD PTPRF rescue experiment

- PPFIA1 haploinsufficiency loss of function intolerance pLI LOEUF gnomAD ClinGen dosage sensitivity copy number variation deletion duplication candidate disease gene review


## Bibliometric Configuration

- Use Bibliometrics: True

- Author Impact Weight: 0.4

- Citation Impact Weight: 0.4

- Venue Impact Weight: 0.2
```
