## Supplementary material for "MENDELSEEK: An algorithm that predicts Mendelian Genes and elucidates what makes them special": PPIA.txt

```
# Claim: The gene PPIA is likely associated with at least one Mendelian disease.

**Status**: processed

**Overall Rating**: -1

**Explanation**:

No relevant papers were found that support or refute this claim.


## Relevant Papers


## Other Reviewed Papers


### Precision Medicine in Internal Medicine

**Why Not Relevant**: This paper is a general review of genetic testing methods, interpretation frameworks, and the overall state of gene–disease discovery. It does not mention the gene PPIA, present any patient-case data, variant-level findings, segregation analyses, functional experiments, or statistical associations for PPIA. Therefore it provides no direct evidence for or against the claim that PPIA is likely associated with at least one Mendelian disease. The excerpts above only offer indirect, mechanistic, or contextual information (e.g., how exome sequencing can discover new gene–disease links, how many genes are currently known to be Mendelian) but cannot be used to infer a gene-level association for PPIA. Because the required gene-specific evidence (case reports, ClinVar/OMIM entries for PPIA, segregation or functional data) is absent, the paper's relevance to the claim is minimal.


[Read Paper](https://www.semanticscholar.org/paper/c7199e8a5226f8d9d55777da0e15e91797bb459a)


## Search Queries Used

- PPIA mutation PPIA variant pathogenic human case report family segregation Mendelian disease OMIM ClinVar monogenic

- cyclophilin A peptidyl prolyl isomerase A peptidyl prolyl cis trans isomerase A mutation variant congenital disorder inherited autosomal recessive autosomal dominant monogenic disease review

- PPIA knockout mouse phenotype cyclophilin A deficiency zebrafish knockdown embryonic lethal neurodegeneration inflammation protein folding chaperone mechanism disease

- PPIA gnomAD constraint pLI loss of function intolerance rare variant burden exome sequencing Mendelian gene discovery ClinVar PPIA variants pathogenicity


## Bibliometric Configuration

- Use Bibliometrics: True

- Author Impact Weight: 0.4

- Citation Impact Weight: 0.4

- Venue Impact Weight: 0.2
```
