## Supplementary material for "MENDELSEEK: An algorithm that predicts Mendelian Genes and elucidates what makes them special": PPL.txt

```
# Claim: The gene PPL is likely associated with at least one Mendelian disease.

**Status**: processed

**Overall Rating**: -1

**Explanation**:

No relevant papers were found that support or refute this claim.


## Relevant Papers


## Other Reviewed Papers


### Annotation of uORFs in the OMIM genes allows to reveal pathogenic variants in 5′UTRs

**Why Not Relevant**: The provided paper content (abstract) does not mention the gene PPL or any data specific to PPL. The abstract describes a study that (1) manually annotated upstream translation initiation sites (TISs) in human disease-associated genes from the OMIM database, (2) experimentally validated uORF translation for specific genes (ETFDH, PAX9, MAST1, HTT, TTN, GLI2, COL2A1 and a CDS extension in ZIC2), and (3) identified uORF-disrupting variants in HGMD and ClinVar that could lead to Mendelian disorders. Because PPL is not named among the genes highlighted and no PPL-specific results, variants, or mechanistic data are presented in the provided text, there is no direct evidence in this content to support or refute the claim that PPL is likely associated with at least one Mendelian disease.

Limitations and caveats: (a) The assessment is based solely on the abstract provided. The full text (methods, results, supplementary tables) might include PPL in the curated gene list or variant tables; that cannot be evaluated from the abstract alone. (b) The paper reports a general finding that some uORF-disrupting variants in OMIM-associated genes are present in ClinVar/HGMD; while this demonstrates a mechanism (uORF disruption) by which genes can be involved in Mendelian disease, it does not permit inference that PPL is implicated unless PPL is specifically shown to harbor such variants in the full dataset. 

Suggested next steps to resolve the claim: search the full paper (main text and supplements) for "PPL", review OMIM/ClinVar/HGMD for PPL-associated entries, and/or examine curated disease-gene lists (OMIM) for PPL to determine whether there is independent evidence linking PPL to a Mendelian phenotype.


[Read Paper](https://www.semanticscholar.org/paper/5d45c0cdf801505df45fc93a466a2a4101a12871)


### Human gene and disease associations for clinical‐genomics and precision medicine research

**Why Not Relevant**: The provided paper content (only the abstract) does not mention the gene PPL or any Mendelian disease by name. The abstract describes building an aggregated gene–SNP–disease–drug database and lists the external resources integrated (including OMIM and Orphanet, which catalogue Mendelian disorders), and it quantifies overall database size. However, it does not present gene-level results, variant-level associations, or any specific evidence tying PPL to a Mendelian disease. Because the claim is about the likelihood that PPL is associated with at least one Mendelian disease, useful evidence would be: (a) a statement in the paper that PPL is linked to a specific Mendelian disease, (b) curated OMIM/Orphanet/ClinVar entries for PPL with pathogenic variants and phenotype descriptions, or (c) statistical or experimental data showing a causal link. None of those are present in the abstract. Other limitations: only the abstract is available (no methods, results, tables, or gene lists shown), so even if the full database contains PPL annotations, that content is not reported here and cannot be used as supporting evidence. Therefore the paper content provided is of very low relevance to the specific claim about PPL and Mendelian disease.


[Read Paper](https://www.semanticscholar.org/paper/bcd1e8a761d2915c1dedbd5a8ef0c314721d2bf6)


### PADI3, hair disorders and genomic investigation

**Why Not Relevant**: The supplied paper text does not mention the gene PPL anywhere. It focuses on other genes (primarily PADI3, TGM3 and TCHH) implicated in uncombable hair syndrome and PADI3's possible role in central centrifugal cicatricial alopecia. Therefore the paper provides no direct evidence that PPL is associated with any Mendelian disease. The excerpts above were chosen to show the paper's gene focus and methodological context; their absence of any mention of PPL constitutes negative evidence only within the scope and phenotypes studied. This absence is not definitive proof that PPL has no Mendelian associations in the broader literature, but it means this paper cannot be used to support the claim that "PPL is likely associated with at least one Mendelian disease."


[Read Paper](https://www.semanticscholar.org/paper/049d93b6c8f29f096e562e667131b4835d1700e3)


### Nephrogenic diabetes insipidus caused by a novel missense variant (p.S127Y) in the AVPR2 gene

**Why Not Relevant**: The provided paper excerpt focuses exclusively on nephrogenic diabetes insipidus (NDI) and the known causal genes AVPR2 and AQP2, including a reported novel likely pathogenic variant in AVPR2. The gene PPL is not mentioned anywhere in the excerpt. Therefore this paper provides no direct evidence supporting an association between PPL and any Mendelian disease, nor does it offer mechanistic data relevant to PPL. Note: absence of mention in this paper does not prove PPL is not associated with a Mendelian disease in general; it only means this paper does not address PPL and cannot be used as evidence for the claim.


[Read Paper](https://www.semanticscholar.org/paper/df6aef865e940a54a6ae35fbd307d40710617fe1)


### [Clinical and genetic analysis of three children with Menkes disease due to variants of ATP7A gene].

**Why Not Relevant**: The paper focuses entirely on Menkes disease and genetic variants in the ATP7A gene; it reports WES, Sanger sequencing, CNV-seq findings, database searches, and concludes that ATP7A variants underlie disease in these patients. The gene PPL is not mentioned anywhere in the provided content, and there is no data, discussion, or mechanistic information linking PPL to Mendelian disease. Therefore this paper provides no direct or mechanistic evidence supporting the claim that PPL is likely associated with at least one Mendelian disease.


[Read Paper](https://www.semanticscholar.org/paper/2c7af41359206fc3b0a3fce382c29206021a28c3)


### NGS based studies on primary immunodeficiencies (PIDs) : causative gene identification, tool development and application

**Why Not Relevant**: Relevance is very low because the provided paper content does not mention the gene PPL at all, either in lists of identified causative genes, candidate novel PID genes, copy number variation findings, or oligogenic models. The paper focuses on primary immunodeficiency (PID) gene discovery and interpretation using WES/TRS in a large PID cohort and names the specific genes it implicates; PPL is absent from those lists and summaries. Therefore there is no direct evidence in this paper that PPL is associated with any Mendelian disease, nor is there mechanistic data linking PPL to disease in this work. Caveats: absence of mention in this paper is not proof that PPL is not associated with any Mendelian disease generally — it may simply be outside the study's scope (PIDs), not included on the TRS panel of 219 genes, not mutated in this cohort, or implicated in non-PID Mendelian conditions. Because the paper neither evaluates PPL nor presents variants, functional data, or mechanistic hypotheses involving PPL, it provides no usable support for the claim that "PPL is likely associated with at least one Mendelian disease."


[Read Paper](https://www.semanticscholar.org/paper/7786e43fbaf68904111f286747f0cf8968c2dd1e)


### [Identification of a NONO gene variant in a child with congenital heart disease and global developmental delay].

**Why Not Relevant**: The paper exclusively reports a pathogenic nonsense variant (c.457C>T, p.Arg153*) in the NONO gene as the likely cause of congenital heart disease and global developmental delay in a single child. There is no mention of the PPL gene anywhere in the provided text, no comparative analyses, no mechanistic links between NONO and PPL, and no data (genetic, clinical, functional, or database-derived) pertaining to PPL. Therefore the paper provides no direct or mechanistic evidence relevant to the claim that PPL is associated with a Mendelian disease. The very small non-zero relevance score (0.01) only reflects that the paper is a genetic Mendelian-disease case report (methodologically relevant to gene-disease association studies in general) but contains no information about the specific gene in the claim. Because the content does not address PPL at all, it cannot support or refute the claim.


[Read Paper](https://www.semanticscholar.org/paper/b189c0b75ac2534a7d71e5049c7f6a3b38fd7b1f)


## Search Queries Used

- PPL periplakin mutation Mendelian disease monogenic disorder human case report familial segregation pedigree

- PPL periplakin ClinVar OMIM HGMD pathogenic variant clinical database gene disease association

- periplakin PPL desmosome keratinocyte epidermal barrier skin disease ichthyosis pemphigus knockout mouse phenotype functional study

- PPL gnomAD pLI LOEUF loss of function intolerance population exome sequencing rare truncating variants burden study


## Bibliometric Configuration

- Use Bibliometrics: True

- Author Impact Weight: 0.4

- Citation Impact Weight: 0.4

- Venue Impact Weight: 0.2
```
