## Supplementary material for "MENDELSEEK: An algorithm that predicts Mendelian Genes and elucidates what makes them special": PPME1.txt

```
# Claim: The gene PPME1 is likely associated with at least one Mendelian disease.

**Status**: processed

**Overall Rating**: -1

**Explanation**:

No relevant papers were found that support or refute this claim.


## Relevant Papers


## Other Reviewed Papers


### The curious case of phenocopies in families with genetic Parkinson's disease

**Why Not Relevant**: The paper focuses on pedigrees and phenocopies in familial Parkinson's disease, specifically reviewing families with mutations in α-synuclein, LRRK2, Parkin, and PINK1. It does not mention the gene PPME1, nor does it provide any genetic association data, case reports, mechanistic studies, or functional evidence implicating PPME1 in a Mendelian disorder. Therefore it provides no direct or mechanistic evidence that PPME1 is associated with any Mendelian disease. The absence of PPME1 from the genes studied means the paper cannot be used to support the claim; absence of evidence here is not evidence of absence, but it does mean this paper is not relevant to evaluating the claim.


[Read Paper](https://www.semanticscholar.org/paper/5a49b609a22b8ad034d74e529594424d18995aa6)


### Driving mosaicism: somatic variants in reference population databases and effect on variant interpretation in rare genetic disease

**Why Not Relevant**: The provided paper content is a single general statement about interpreting genetic variant frequency in blood-derived reference databases with respect to genes involved in hematopoiesis and cell proliferation. It does not mention the gene PPME1, does not report any association with Mendelian disease, and contains no methodological, statistical, or mechanistic detail specific to PPME1. Consequently, it supplies no direct or substantive mechanistic evidence that PPME1 is associated with any Mendelian disorder. The only possible indirect relevance is the general warning that genes tied to cell proliferation may yield misleading variant frequencies in blood-based population datasets due to somatic events; however, without any mention of PPME1 or disease phenotype, that indirect point cannot be used to support the claim being evaluated.


[Read Paper](https://www.semanticscholar.org/paper/77bb69b0f3ce487d2cdc037f6e62a60814f594e2)


### Annotation of uORFs in the OMIM genes allows to reveal pathogenic variants in 5′UTRs

**Why Not Relevant**: The paper's abstract presents general and gene-specific findings about uORFs and their disruption as a mechanism for Mendelian disease, including experimental validation for several genes and database analyses showing uORF-disrupting variants in HGMD/ClinVar. However, the abstract does not mention the gene PPME1 anywhere, nor does it provide any gene-specific data, variants, or experimental results concerning PPME1. Because there is no direct mention or data linked to PPME1 (no variant annotations, no experimental validation, no mechanistic mapping specific to PPME1), this paper does not provide direct evidence that PPME1 is associated with at least one Mendelian disease. It only offers general mechanistic plausibility that 5′UTR/uORF disruption can cause Mendelian disorders. To evaluate the claim for PPME1 specifically would require either (a) this paper reporting PPME1 among the annotated/validated genes or variants, or (b) external evidence linking PPME1 variants to disease. Given the absence of any mention of PPME1, the paper's relevance to the claim is very low.


[Read Paper](https://www.semanticscholar.org/paper/5d45c0cdf801505df45fc93a466a2a4101a12871)


### Clinical and genetic investigation of ichthyosis in familial and sporadic cases in south of Tunisia: genotype–phenotype correlation

**Why Not Relevant**: The provided paper content does not mention PPME1 or give any gene-level detail; it only states that the study identified "8 mutations in 5 genes" related to ichthyosis. Because PPME1 is neither named nor described, there is no direct evidence (e.g., variant-disease co-segregation, case reports, or functional validation) nor mechanistic evidence (e.g., biochemical pathway involvement, protein function perturbation) in the excerpt to support or refute an association between PPME1 and a Mendelian disease. The single sentence lacks essential context: specific gene identities, mutation descriptions, patient phenotypes, statistical measures, and experimental methods. Without such information, one cannot conclude that PPME1 is implicated, so the relevance to the claim is effectively zero.


[Read Paper](https://www.semanticscholar.org/paper/10b0276e88767ac10da7973c9563d87ffbd43675)


### Germline APC Mutation and Familial Barrett Esophagus: Causal or Coincidence?

**Why Not Relevant**: This paper discusses familial Barrett esophagus, esophageal adenocarcinoma, and germline mutations in the APC gene (FAP/AFAP) and related Wnt/β-catenin mechanisms, but it does not mention the gene PPME1 (no occurrences of the symbol or name PPME1, nor synonyms). Therefore it supplies neither direct evidence (e.g., genetic, clinical, or segregation data) nor mechanistic evidence linking PPME1 to any Mendelian disease. The paper provides useful context about Mendelian inheritance in gastrointestinal cancer syndromes and Wnt-pathway mechanisms involving APC and β-catenin, but these do not implicate PPME1 and cannot be used to infer an association. Limitations: absence of mention means there is neither supportive nor contradictory data for PPME1 in this source; one cannot extrapolate an association to PPME1 from discussion of APC or Wnt signaling without explicit data. To evaluate the claim about PPME1, sources that directly assess PPME1 (e.g., case reports, linkage/segregation studies, ClinVar/OMIM/HGMD entries, population constraint metrics, functional studies of PPME1 variants) should be consulted.


[Read Paper](https://www.semanticscholar.org/paper/3d4cf4dffb9bfae5c0410596be5f39acbb54d989)


### MSeqDR Quick‐Mitome (QM): Combining Phenotype‐Guided Variant Interpretation and Machine Learning Classifiers to Aid Primary Mitochondrial Disease Genetic Diagnosis

**Why Not Relevant**: The paper is a methods/resource description focused on an analysis platform (MSeqDR Quick‑Mitome) and a classifier for predicting variant pathogenicity in primary mitochondrial disease. It does not mention the gene PPME1, report any variants in PPME1, or present experimental or clinical evidence linking PPME1 to a Mendelian disease. While the resource and classifier described could in principle be used to analyze PPME1 variants and annotate any existing PPME1 disease associations (via integrated sources like OMIM or ClinVar), that capability is not the same as providing evidence that PPME1 is associated with a Mendelian disease. Therefore the content provides only indirect, mechanistic context about tools that could evaluate gene–disease associations but no direct or gene‑specific evidence relevant to the claim.


[Read Paper](https://www.semanticscholar.org/paper/d12bb508040b75453f2a34e64f096b0cc1f15b01)


### P-540 Strategic implementation of PGT-M for multiple genes post qhole exome sequencing in couples with familial history: a comprehensive study

**Why Not Relevant**: This paper does not provide any evidence for or against the claim that PPME1 is likely associated with at least one Mendelian disease. The provided content contains no mention of the gene symbol PPME1, no gene-level variant lists, no gene-specific pathogenic or likely pathogenic variants, and no mechanistic data relating PPME1 to disease. The paper describes a retrospective WES study of couples, aggregate diagnostic yields (e.g., "WES, followed by segregation analysis, pinpointed reportable pathogenic or likely pathogenic variants in 46 out of 94 families" and "The overall diagnostic confirmation rate of WES analysis reached 48.9%"), and general conclusions about PGT-M and consanguinity, but provides only aggregate results and no per-gene results or examples naming PPME1. Therefore there is no direct evidence (cases, variants, segregation) nor mechanistic evidence (functional studies, pathways implicating PPME1) in this text to support the claim. Limitations: because gene-level data are absent, one cannot infer association for any specific gene from this paper; any apparent plausibility (that WES can discover Mendelian disease genes in consanguineous cohorts) is generic and not specific to PPME1. To evaluate the claim about PPME1, one should consult gene-disease databases (OMIM, ClinVar, HGMD), primary case reports or cohort studies that list PPME1 variants, and functional or model-organism studies implicating PPME1 in a Mendelian phenotype.


[Read Paper](https://www.semanticscholar.org/paper/1b721e406f9d31ac5983b146c5b9aa03d58fc49c)


### Clinical and genetic investigation of ichthyosis in familial and sporadic cases in south of Tunisia: genotype–phenotype correlation

**Why Not Relevant**: The provided excerpt does not mention PPME1, nor does it present any gene-specific or mechanistic data. It merely states that eight mutations in five genes were identified in a study of ichthyosis. Because the specific genes and supporting evidence are absent from the provided content, there is no basis to support or refute the claim that PPME1 is likely associated with a Mendelian disease. The low relevance rating reflects the absence of any mention of PPME1 and the lack of mechanistic or evidentiary detail in the supplied text. If the full paper is available, please provide the sections listing the identified genes, variant-level data, segregation/functional evidence, or methods so a proper assessment can be made.


[Read Paper](https://www.semanticscholar.org/paper/459d53848ca54b0131416bb9b18200088ba439c8)


### Net fishing for de novo variants in congenital heart disease

**Why Not Relevant**: The provided paper content does not mention the gene PPME1 and therefore contains no direct or mechanistic evidence bearing on the claim that "PPME1 is likely associated with at least one Mendelian disease." Verbatim provided content: "The study has identified CHD candidate genes, and proven the causal role of a rare missense GLYR1 DNV in CHD, and developed and validated a customized pipeline to prioritize the missense DNVs and among the top-scoring DVMs in GT-PPI genes."

Why this means relevance = 0.0:
- No occurrence of the symbol/name "PPME1" (or any obvious synonym) appears in the provided text, so there are no direct observations (e.g., variant-disease co-segregation, de novo variants in affected individuals, case reports, or statistical association) that would support or refute PPME1 involvement in a Mendelian disorder.
- No mechanistic discussion (e.g., protein function, pathways, interaction partners specifically involving PPME1, loss- or gain-of-function evidence, model-organism phenotypes attributable to PPME1 perturbation) is present in the excerpt; therefore mechanistic plausibility cannot be assessed from the provided content.
- The excerpt focuses on GLYR1 as a proven causal rare missense de novo variant (DNV) in congenital heart disease (CHD) and on a pipeline for prioritizing missense DNVs in GT-PPI genes; while this describes methods and an example discovery, it does not provide any information about PPME1 membership in GT-PPI, prioritization ranking, or functional follow-up.

Limitations and caveats:
- This assessment is limited to the text you provided. It is possible that the full paper (beyond the supplied sentence) contains data on PPME1; if so, that content was not available for review here. To evaluate the claim fully, please provide the full paper text or search the full paper for "PPME1" or synonyms.
- Because no numerical results, statistical tests, or methodological details about PPME1 are present in the excerpt, no further evaluation of evidence quality, effect sizes, or generalizability can be made.


[Read Paper](https://www.semanticscholar.org/paper/367a95ffe2a23a2c63a57cb65ef5799a5344a8f7)


### Contribution of rare transmitted and de novo variants among 2 , 871 1 congenital heart disease probands

**Why Not Relevant**: The provided paper excerpt reports a large exome sequencing study of congenital heart disease (CHD) and analyses of recessive and de novo variants in CHD genes. Within the supplied text there is no mention of the gene PPME1, no variant counts, no statistical tests, and no mechanistic discussion specific to PPME1. Therefore the document as provided gives no direct evidence that PPME1 is associated with any Mendelian disease. Indirectly, the paper demonstrates appropriate methodology (WES, analysis of LoF and damaging missense variants, large trio cohort) that could detect Mendelian associations if PPME1 were implicated in CHD; however, absence of PPME1 in these excerpts cannot be interpreted as evidence for or against PPME1 involvement in other Mendelian diseases. Limitations: the full paper (including Supplementary Excel files and other sections not provided here) might list gene-level results or supplementary tables that include PPME1; those were not available for review. Also, the study focuses on CHD—PPME1 could be associated with a Mendelian disease not related to CHD and thus would not be expected to appear in this report.


[Read Paper](https://www.semanticscholar.org/paper/e5830d9e95469f22518560007746202e62db26a0)


## Search Queries Used

- PPME1 mutation Mendelian disease case report monogenic disorder familial segregation

- PPME1 ClinVar OMIM pathogenic variant interpretation disease association

- PPME1 phosphatase methylesterase 1 PP2A methylation neurodevelopment intellectual disability neurodegeneration

- PPME1 exome sequencing rare disease cohort de novo variant loss of function knockout mouse phenotype


## Bibliometric Configuration

- Use Bibliometrics: True

- Author Impact Weight: 0.4

- Citation Impact Weight: 0.4

- Venue Impact Weight: 0.2
```
