## Supplementary material for "MENDELSEEK: An algorithm that predicts Mendelian Genes and elucidates what makes them special": PPP1CA.txt

```
# Claim: The gene PPP1CA is likely associated with at least one Mendelian disease.

**Status**: processed

**Overall Rating**: -1

**Explanation**:

No relevant papers were found that support or refute this claim.


## Relevant Papers


## Other Reviewed Papers


### De novo mutations in MED13, a component of the Mediator complex, are associated with a novel neurodevelopmental disorder

**Why Not Relevant**: The provided paper content refers exclusively to MED13: "A GeneMatcher collaboration led to a cohort of 13 affected individuals harboring protein-altering variants, 11 of which are de novo, in MED13; the only inherited variant was transmitted to an affected child from an affected mother." There is no mention of PPP1CA, no data about PPP1CA variants, no mechanistic discussion linking MED13 to PPP1CA, and no methodological detail that would allow inference about PPP1CA. Therefore this content provides neither direct evidence (no observations of PPP1CA variants causing disease) nor mechanistic evidence (no pathway or functional data connecting PPP1CA to Mendelian disease) relevant to the claim that PPP1CA is likely associated with at least one Mendelian disease. Because the excerpt concerns a different gene entirely (MED13), it cannot support or refute the PPP1CA claim; any attempt to infer PPP1CA involvement from these MED13 findings would be speculative and unsupported. Additionally, the provided text is a single summary sentence without methods, phenotypic detail, or experimental evidence that might conceivably be used for indirect inference, further limiting any possible relevance.


[Read Paper](https://www.semanticscholar.org/paper/a0076597288eba4a47f2d7abe461240a08758669)


### The Burden of Candidate Pathogenic Variants for Kidney and Genitourinary Disorders Emerging From Exome Sequencing

**Why Not Relevant**: The provided paper content does not mention the gene PPP1CA, nor does it present results, tables, or excerpts that name or describe PPP1CA or any evidence linking PPP1CA to a Mendelian disease. The manuscript text supplied focuses on (a) the general problem of incidental findings from exome/genome sequencing, (b) methods for identifying and curating genes associated with Mendelian kidney and genitourinary disorders using OMIM and Orphanet, (c) cohort characteristics and variant-filtering pipelines, and (d) summary statistics about numbers of genes and variants. Although the authors state that they curated a final list of 625 genes and annotated them ("The final list of 625 genes was then annotated for inheritance mode, phenotypic category, and the functional types of variants previously reported as pathogenic..."), the provided excerpt does not include that gene list or any line that names PPP1CA. Therefore there is no direct evidence (no case reports, variant associations, frequency data, or statistical analyses) and no mechanistic evidence (no functional descriptions, pathway analyses, or experimental data) in the supplied content that would support or refute the claim that "PPP1CA is likely associated with at least one Mendelian disease."

Limitations and caveats: (1) It is possible that PPP1CA appears in the full paper's appendices or the curated gene list available on the laboratory Web site referenced in the manuscript; such material was not included in the supplied content. (2) The supplied excerpt focuses on kidney and genitourinary disorders; if PPP1CA is implicated in a different phenotypic category, it might not be emphasized here. (3) Because no verbatim sentences referencing PPP1CA are present in the provided text, no direct or mechanistic quotations or contextual excerpts can be extracted from this document. If you would like, I can (a) search OMIM/ClinVar/HGMD and the primary literature for PPP1CA disease associations and extract verbatim supporting sentences, or (b) examine the paper’s full appendix/gene list (if you can provide it) to see whether PPP1CA was included and how it was annotated.


[Read Paper](https://www.semanticscholar.org/paper/a75e297208c04992568e607d19aa9b9aaebd09d5)


### Expanding the phenotype of a recurrent de novo variant in PACS1 causing intellectual disability

**Why Not Relevant**: The provided paper content exclusively discusses PACS1 (and briefly PACS2 and other tested genes PTPN11, KRAS, SOS1, RAF1) in relation to a recurrent de novo variant causing MRD17. There is no mention of the gene PPP1CA, no variant data, no functional data, and no discussion connecting PPP1CA to any Mendelian phenotype in the supplied text. Therefore this paper does not provide direct or mechanistic evidence for or against the claim that PPP1CA is likely associated with at least one Mendelian disease.


[Read Paper](https://www.semanticscholar.org/paper/e460d89d850693b4fb1e3df12702be0dfb8d7f5b)


### Precision Medicine in Internal Medicine

**Why Not Relevant**: The provided paper is a general review of clinical genetic testing strategies, exome/genome sequencing, and variant interpretation. It does not mention the gene PPP1CA, any PPP1CA variants, case reports, cohort studies, functional experiments, or disease associations specific to PPP1CA. All relevant sentences are methodological or contextual (e.g., how ES can discover new gene–disease relationships, that only ~18% of genes had known Mendelian links as of 2019, and where to find variant classifications). Because there is no PPP1CA-specific evidence (neither direct association data nor mechanistic functional data) in the text, the paper provides no direct support for the claim that PPP1CA is likely associated with at least one Mendelian disease. The low relevance score reflects the absence of gene-specific data; the excerpts only supply background on how such an association could be discovered or evaluated, not evidence that PPP1CA is associated with a Mendelian disorder.


[Read Paper](https://www.semanticscholar.org/paper/c7199e8a5226f8d9d55777da0e15e91797bb459a)


### Exploring the Mutational Landscape of Isolated Congenital Heart Defects: An Exome Sequencing Study Using Cardiac DNA

**Why Not Relevant**: The provided paper text does not mention PPP1CA at all, nor does it report any gene-level association implicating PPP1CA in a Mendelian disease. The study focuses on exome sequencing of 73 parent–offspring trios with isolated congenital heart defects and reports aggregate counts of de novo and rare inherited variants and largely negative association and transmission analyses (with the lone positive signal for missense variants in cilia genes). Because PPP1CA is neither named nor discussed, there is no direct evidence (supporting or refuting) in this paper for the claim that PPP1CA is likely associated with at least one Mendelian disease. Limitations to consider: absence of mention in this modest-sized cohort does not prove PPP1CA is not Mendelian-disease-associated (limited power, gene-specific analyses may be under-reported), but based solely on the content provided here, the paper provides no relevant data or mechanistic discussion about PPP1CA.


[Read Paper](https://www.semanticscholar.org/paper/5f18963f4c4354daea1dcd0a3977660eae0098d1)


### Co-Inheritance of Pathogenic Variants in PKD1 and PKD2 Genes Determined by Parental Segregation and De Novo Origin: A Case Report


[Read Paper](https://www.semanticscholar.org/paper/6bc1fefe3972092c6b64b12c8c0733ffcbf974ec)


### [A rare variant in the TTR gene (p.E112K) is associated with systemic amyloidosis and a new symptom - skin hyperemia in response to ethanol intake: family segregation analysis, literature review, and a clinical case. Case report].

**Why Not Relevant**: This paper discusses transthyretin (TTR) gene variants and ATTR-amyloidosis (a clinical case and literature review). The provided content only mentions TTR and ATTR-amyloidosis (including statements such as that hereditary ATTR is due to mutations in the TTR gene and that more than 140 TTR variants have been identified). There is no mention of the gene PPP1CA, no data, no case reports, and no mechanistic discussion involving PPP1CA. Therefore the paper provides no direct evidence that PPP1CA is associated with any Mendelian disease, nor does it provide any mechanistic evidence that would make such an association plausible. Note that absence of evidence in this paper does not disprove PPP1CA involvement in Mendelian disease generally; it only means this specific paper is not relevant to the claim.


[Read Paper](https://www.semanticscholar.org/paper/2567df8ee078bbbd995e907e0465d6337ffeeb26)


### TARGETED SEQUENCING REVEAL TWO PATHOGENIC MUTATIONS IN LDLR AND APOE GENES IN PATIENT WITH FAMILY HYPERCHOLESTEROLEMIA: CASE REPORT

**Why Not Relevant**: The paper focuses entirely on familial hypercholesterolemia in a single patient and reports likely pathogenic variants in LDLR and APOE (and lists other genes with variants). PPP1CA is not mentioned anywhere in the provided text. The study used a targeted cardiology gene panel (described inconsistently as 174 and 96 genes) and reports only the genes where variants were detected; because PPP1CA is neither reported among the tested/variant genes nor discussed mechanistically, there is no direct or mechanistic evidence in this paper that PPP1CA is associated with any Mendelian disease. Important caveat: absence of mention here is not evidence that PPP1CA is not disease-associated — the gene may not have been covered by the panel or, if covered, may have had no detectable variants in this single patient cohort. Thus the paper provides no information relevant to supporting or refuting the claim about PPP1CA.


[Read Paper](https://www.semanticscholar.org/paper/04808c76b3962e7f9dc6e3ebec4ddbb8d15d0607)


### Case report: A novel mutation of the CAPN3 gene in a Chinese family with limb-girdle muscular dystrophy type 2A

**Why Not Relevant**: This paper does not provide evidence for or against the claim that PPP1CA is likely associated with at least one Mendelian disease. The study focuses exclusively on limb-girdle muscular dystrophy type 2A (LGMD2A/R1) caused by variants in CAPN3 (calcium-activated neutral proteinase 3). The content reports identified CAPN3 variants (c.2120 A>G (p. D707G) and c.1783-72 C>G) in a Chinese family and discusses genotype–phenotype correlations for CAPN3. There is no mention of the gene PPP1CA, no mechanistic discussion linking CAPN3 to PPP1CA, and no reported PPP1CA variants from the whole-exome sequencing described. While the use of whole-exome sequencing means PPP1CA variants could in principle have been detected, the absence of any report or discussion of PPP1CA in the paper is not evidence that PPP1CA is or is not associated with Mendelian disease; it simply means this paper does not address PPP1CA. Therefore the paper is irrelevant to the claim.


[Read Paper](https://www.semanticscholar.org/paper/e358d75a5baa346a5fb9b7b5f9b716f439e505a1)


### Case report: A de novo Non-sense SOX9 mutation (p.Q417*) located in transactivation domain is Responsible for Campomelic Dysplasia

**Why Not Relevant**: This paper exclusively studies SOX9 variants in Campomelic dysplasia (CD) and presents genetic and bioinformatics evidence implicating a novel SOX9 nonsense mutation (p.Q417*) in a single affected fetus from one family. The manuscript does not mention PPP1CA, nor does it present any genetic, functional, or epidemiological data about PPP1CA. Therefore it provides no direct or mechanistic evidence that PPP1CA is associated with any Mendelian disease.


[Read Paper](https://www.semanticscholar.org/paper/bcc43a4127c8fa8d83c22e39fd3a13cbfa12fe1a)


### Contribution of rare transmitted and de novo variants among 2 , 871 1 congenital heart disease probands

**Why Not Relevant**: The provided paper content does not mention the gene PPP1CA, nor present any data, tables, or analyses specific to PPP1CA. The manuscript focuses on exome sequencing of congenital heart disease (CHD) probands and reports implicated genes such as GDF1, MYH6, FLT4 and summary statistics (e.g., number of de novo mutations, counts of implicated genes), but PPP1CA is not named among the genes discussed or in the reported gene sets. Therefore there is no direct evidence (variant, enrichment, DNM, recessive genotype, or statistic) in this content supporting or refuting the claim that PPP1CA is associated with a Mendelian disease. 

Limitations and caveats: 
- Absence of mention in this excerpt is not proof that PPP1CA is not associated with Mendelian disease overall; it only means this paper excerpt provides no relevant evidence. The study likely surveyed thousands of genes in exome data (e.g., “All genes (18,989)” appears in the tables), so PPP1CA may have been included in the raw data but produced no significant or notable results reported here. 
- Lack of a reported association in this CHD-focused cohort does not rule out PPP1CA involvement in other phenotypes or in other studies. 

Recommended next steps to evaluate the claim: search specialized resources and the primary literature for PPP1CA (e.g., OMIM, ClinVar, HGMD, PubMed, gnomAD constraint metrics) and look for case reports, segregating variants, functional studies, or curated disease-gene assertions. If you want, I can perform that search and summarize evidence for or against PPP1CA being a Mendelian disease gene.


[Read Paper](https://www.semanticscholar.org/paper/e5830d9e95469f22518560007746202e62db26a0)


## Search Queries Used

- PPP1CA pathogenic variant mutation Mendelian disease case report family segregation ACMG pathogenic

- PPP1CA ClinVar OMIM HGMD gene disease association review systematic review meta analysis

- protein phosphatase 1 alpha PPP1CA PP1 alpha PPP1CB PPP1CC haploinsufficiency loss of function gain of function mouse zebrafish developmental phenotype signaling pathway

- PPP1CA de novo germline mutation exome sequencing trio sequencing intellectual disability congenital anomaly rare disease cohort gene discovery


## Bibliometric Configuration

- Use Bibliometrics: True

- Author Impact Weight: 0.4

- Citation Impact Weight: 0.4

- Venue Impact Weight: 0.2
```
