## Supplementary material for "MENDELSEEK: An algorithm that predicts Mendelian Genes and elucidates what makes them special": PPP1R14A.txt

```
# Claim: The gene PPP1R14A is likely associated with at least one Mendelian disease.

**Status**: processed

**Overall Rating**: -1

**Explanation**:

No relevant papers were found that support or refute this claim.


## Relevant Papers


## Other Reviewed Papers


### High diagnostic potential of short and long read genome sequencing with transcriptome analysis in exome-negative developmental disorders

**Why Not Relevant**: The provided paper content contains a single general methodological statement: "In undiagnosed patients, the combination of short and long read GS allowed the detection of cryptic variations not or barely detectable by ES, making it a highly sensitive method at the cost of more complex bioinformatics approaches." This sentence discusses sequencing technologies (short- and long-read genome sequencing (GS) versus exome sequencing (ES)) and their relative sensitivity for detecting cryptic variation. It does not mention the gene PPP1R14A, any specific gene-level findings, any Mendelian disease, patient phenotypes, variant(s) in PPP1R14A, segregation, functional evidence, statistical results, or case reports. Therefore it provides no direct evidence that PPP1R14A is associated with a Mendelian disease. Mechanistically, while the statement implies that improved GS methods could in principle detect previously missed variants in any gene (including PPP1R14A), this is purely speculative and not evidence linking PPP1R14A to disease. Additional limitations: the sentence is a high-level methodological claim without data, sample sizes, variant calls, or validation; it cannot establish gene–disease association, nor give information on pathogenicity criteria, effect sizes, or clinical correlation. For these reasons the content is not relevant to the claim that PPP1R14A is likely associated with at least one Mendelian disease.


[Read Paper](https://www.semanticscholar.org/paper/48656ca2ab330839113e10d250eba98012b98e2b)


### Combined exome and whole transcriptome sequencing identifies a de novo intronic SRCAP variant causing DEHMBA syndrome with severe sleep disorder.

**Why Not Relevant**: The provided paper content does not mention the gene PPP1R14A, Mendelian disease association(s), or any genetic/functional data that could be tied to PPP1R14A. The only sentence supplied is: "This study demonstrated the efficacy of a combined ES-WTS approach in solving undiagnosed cases and speculated that sleep respiratory disorder may be an underdiagnosed complication of DEHMBA syndrome." This statement (1) describes a methodological outcome (efficacy of a combined ES-WTS approach), and (2) speculates about a clinical feature of DEHMBA syndrome. Neither element provides direct evidence that PPP1R14A is associated with a Mendelian disease, nor do they provide mechanistic evidence linking PPP1R14A to disease pathogenesis. Limitations and caveats: (a) the supplied excerpt is very short and may not reflect the full paper; if PPP1R14A appears elsewhere in the full text (e.g., in results, tables, supplements), that information was not provided and therefore cannot be evaluated; (b) although ES-WTS (exome sequencing + whole transcriptome sequencing) is a methodology capable of identifying candidate Mendelian disease genes, the supplied sentence only reports overall efficacy and does not name any implicated genes; (c) the speculation about sleep respiratory disorder and DEHMBA syndrome is clinical and phenotype-focused and gives no mechanistic insight relevant to PPP1R14A. Recommendation: to evaluate the claim that PPP1R14A is likely associated with at least one Mendelian disease, provide the full text (or search the full paper) for explicit mentions of PPP1R14A, reported pathogenic variants, segregation data, functional assays, or mechanistic discussion linking PPP1R14A to a disease phenotype. Without such information in the supplied content, the paper provides no evidence for or against the claim.


[Read Paper](https://www.semanticscholar.org/paper/22ade7a766f116133e03729baaf0b3b717e6cd33)


### De novo protein-coding gene variants in developmental stuttering

**Why Not Relevant**: This paper does not mention PPP1R14A, report variants in PPP1R14A, or discuss its function or disease associations. The study focuses on exome sequencing of 85 parent–child trios affected by stuttering and reports variants in SPTBN1, PRPF8, TRIO, ZBTB7A, FLT3, and IREB2 among others; PPP1R14A is not among the genes identified or discussed. Therefore the paper provides no direct or mechanistic evidence that PPP1R14A is associated with any Mendelian disease. Note the absence of PPP1R14A in this paper is not definitive evidence that PPP1R14A has no Mendelian-disease associations generally—only that this specific study neither supports nor investigates that claim. Limitations leading to lack of relevance: (1) study phenotype is stuttering rather than a broad Mendelian-disease survey; (2) sample size is modest (85 trios), limiting power to detect rare disease associations outside the tested phenotype; (3) absence from the reported gene list does not constitute negative evidence for PPP1R14A in other disorders or cohorts.


[Read Paper](https://www.semanticscholar.org/paper/8a0180d90cace5fafaf5b3b913882ae5a379c585)


### De novo AHDC1 Deletions Identified by Genome Sequencing in Two Individuals with Xia-Gibbs Syndrome

**Why Not Relevant**: The provided paper content exclusively discusses AHDC1 and Xia-Gibbs syndrome (XGS). It reports de novo deletions and haploinsufficiency of AHDC1 as disease mechanisms and presents case descriptions and methodological notes relevant to AHDC1. There is no mention of the gene PPP1R14A, no data on variants in PPP1R14A, and no mechanistic discussion that connects PPP1R14A to Mendelian disease. Therefore the paper provides no direct or mechanistic evidence supporting or refuting the claim that PPP1R14A is likely associated with at least one Mendelian disease. Absent any mention of PPP1R14A, no inference about PPP1R14A's disease relevance can be drawn from this paper; extrapolating from AHDC1 findings to PPP1R14A would be speculative and unsupported.


[Read Paper](https://www.semanticscholar.org/paper/8ab12fd3ec0c21caabba032cb023668720bf18f8)


## Search Queries Used

- PPP1R14A mutation pathogenic ClinVar OMIM PPP1R14A Mendelian disease CPI 17

- PPP1R14A de novo variant exome sequencing trio developmental disorder rare variant burden monogenic

- protein phosphatase 1 regulatory inhibitor subunit 14A PPP1R14A CPI 17 myosin phosphatase smooth muscle contraction vascular hypertension intestinal motility neuromuscular disease animal model

- PPP1R14A gnomAD pLI loss of function intolerance missense constraint population genetics gene constraint functional studies


## Bibliometric Configuration

- Use Bibliometrics: True

- Author Impact Weight: 0.4

- Citation Impact Weight: 0.4

- Venue Impact Weight: 0.2
```
