## Supplementary material for "MENDELSEEK: An algorithm that predicts Mendelian Genes and elucidates what makes them special": PPP3CB.txt

```
# Claim: The gene PPP3CB is likely associated with at least one Mendelian disease.

**Status**: processed

**Overall Rating**: -1

**Explanation**:

No relevant papers were found that support or refute this claim.


## Relevant Papers


## Other Reviewed Papers


### Contribution of rare transmitted and de novo variants among 2 , 871 1 congenital heart disease probands

**Why Not Relevant**: The provided paper content does not mention the gene PPP3CB at any point. The manuscript describes exome sequencing of a large congenital heart disease (CHD) cohort, summarizes findings about several specific genes (e.g., GDF1, MYH6, FLT4) and reports global results (numbers of de novo mutations, numbers of genes inferred to contribute to CHD), but no sentence or paragraph in the supplied text names PPP3CB or presents data (de novo mutations, damaging recessive genotypes, burden statistics, mechanistic experiments, or clinical genotype–phenotype correlations) for PPP3CB. Therefore there is no direct evidence in this excerpt to support or refute the claim that PPP3CB is likely associated with at least one Mendelian disease.

Limitations and caveats: (1) The supplied excerpt refers to multiple Supplementary Excel files (e.g., lists of putative damaging recessive genotypes and curated gene sets) that are not included here. It is therefore possible—though not shown in the provided text—that PPP3CB could appear in those supplementary lists. Without access to the supplementary materials or to additional parts of the full paper, we cannot confirm inclusion of PPP3CB. (2) Even if PPP3CB were among the many genes inferred to contribute to CHD (the text mentions ~440 genes inferred), that alone would not necessarily establish a Mendelian disease association without gene-level statistical significance, segregation evidence, recurrent pathogenic alleles, or mechanistic validation; none of those types of evidence for PPP3CB are present in the provided content. (3) Because the provided content is a partial extract, a definitive statement about whether this study implicates PPP3CB would require inspection of the full main text, figures, and all supplementary tables/files. Given the absence of any mention of PPP3CB in the provided material, the relevance of this paper excerpt to the claim is effectively zero.


[Read Paper](https://www.semanticscholar.org/paper/e5830d9e95469f22518560007746202e62db26a0)


### 169 Exome Sequencing Implicates Endothelial Ras Signaling Network in Vein of Galen Aneurysmal Malformation

**Why Not Relevant**: This paper investigates genetic causes of Vein of Galen Aneurysmal Malformations (VGAM) using whole exome sequencing of 114 probands and reports significant findings implicating RASA1, EPHB4, and other vascular OMIM genes (PTNPN11, NOTCH1, ACVRL1). The provided text contains no mention of the gene PPP3CB, no variants in PPP3CB, and no mechanistic discussion linking PPP3CB to VGAM or to the Ras-centered signaling hub described. Therefore the paper supplies no direct evidence that PPP3CB is associated with any Mendelian disease. It also provides no mechanistic pathway connecting PPP3CB to the biological processes the paper implicates (cerebrovascular development via Ras signaling). Absence of evidence in this study is not evidence of absence: limitations include the study's disease-specific focus (VGAM), finite sample size (114 probands), potential for undetected variant types (e.g., non-exonic, copy-number variants, deep intronic changes), and that PPP3CB could be implicated in Mendelian disorders with different phenotypes not captured by this cohort. Given the complete lack of mention of PPP3CB in the text, the paper is not relevant to the claim that PPP3CB is likely associated with at least one Mendelian disease.


[Read Paper](https://www.semanticscholar.org/paper/66490ddd31bea31140fb4e788100c19ac12d2959)


### “ Balancing immunity : Autoimmunity , immunosuppression , Infection and Vaccination ” | Christmas in Romania

**Why Not Relevant**: The provided paper content contains no mention of the gene PPP3CB, no genetic or clinical case data linking PPP3CB to any Mendelian (single-gene) disorder, and no mechanistic discussion involving PPP3CB protein function, variants, or pathogenicity. The text focuses on PRMT1 and airway smooth muscle remodeling in asthma, and other unrelated gene findings (for example SRP54 and SBDS in a different abstract), but none of these passages reference PPP3CB or calcineurin. Because PPP3CB is not present in the excerpt, there is neither direct evidence (case reports, segregation, mutation data, functional assays of PPP3CB variants) nor mechanistic evidence (pathways implicating PPP3CB in Mendelian disease) to support or refute the claim. Limitations: this conclusion is based solely on the supplied document text; absence of evidence in this excerpt is not evidence that PPP3CB is not associated with Mendelian disease in the broader literature. To evaluate the claim properly, one should search dedicated genetic-disease resources (OMIM, ClinVar, HGMD) and the wider PubMed literature for PPP3CB-specific genetic and clinical studies.


[Read Paper](https://www.semanticscholar.org/paper/c550284a2745df42cbf8b182f47c69f8b9126771)


## Search Queries Used

- PPP3CB mutation pathogenic Mendelian disease case report protein phosphatase 3 catalytic subunit beta calcineurin A beta

- PPP3CB exome sequencing whole genome sequencing trio rare variant de novo monogenic disease ClinVar OMIM

- PPP3CB calcineurin A beta function calcium dependent phosphatase neuronal development synaptic plasticity intellectual disability epilepsy mechanism loss of function gain of function haploinsufficiency

- PPP3CB knockout mouse phenotype mouse model neurodevelopmental phenotype cardiac phenotype gnomad pLI loss of function intolerance genetic constraint ClinGen dosage sensitivity


## Bibliometric Configuration

- Use Bibliometrics: True

- Author Impact Weight: 0.4

- Citation Impact Weight: 0.4

- Venue Impact Weight: 0.2
```
