## Supplementary material for "MENDELSEEK: An algorithm that predicts Mendelian Genes and elucidates what makes them special": PPP3CC.txt

```
# Claim: The gene PPP3CC is likely associated with at least one Mendelian disease.

**Status**: processed

**Overall Rating**: -1

**Explanation**:

No relevant papers were found that support or refute this claim.


## Relevant Papers


## Other Reviewed Papers


### Discovery and functional prioritization of Parkinson’s disease candidate genes from large-scale whole exome sequencing

**Why Not Relevant**: The provided paper content does not mention PPP3CC anywhere and contains only a high-level summary sentence about identifying 27 genes with homozygous or compound heterozygous loss-of-function variants in Parkinson's disease cases and nominating PD susceptibility candidates. Because the claim asks whether PPP3CC is likely associated with at least one Mendelian disease (a question about monogenic disease causality for a specific gene), the excerpt is not relevant: it neither lists the genes nor provides evidence types that would establish a Mendelian association (e.g., multiple unrelated families with segregating pathogenic variants in PPP3CC, strong genotype–phenotype correlation, experimental rescue, or clear mechanistic pathway demonstrating that PPP3CC loss causes a Mendelian phenotype). Additionally, PD is typically a complex trait and identification of LoF variants in cases does not imply a Mendelian disease relationship. Without additional text from the paper that explicitly names PPP3CC and presents segregation, recurrence, or functional validation consistent with monogenic causation, no inference about PPP3CC and Mendelian disease can be drawn from the provided content.


[Read Paper](https://www.semanticscholar.org/paper/489d796282e50673b7189ad7a170224d5ce73767)


### Explorer Quantifying single nucleotide variant detection sensitivity in exome sequencing

**Why Not Relevant**: This paper is a methodological study of exome sequencing sensitivity and read-depth–dependent SNV detection. It does not mention the gene PPP3CC, any PPP3CC variants, or any phenotype or Mendelian disorder associated with PPP3CC. It provides no case reports, segregation analyses, association statistics, functional assays, or literature review linking PPP3CC to disease. The included excerpts only establish that exome sequencing as an approach can find Mendelian disease genes and that sequencing depth affects variant detection sensitivity; these are general, methodological points and are not gene-specific evidence. Therefore the paper provides no direct or mechanistic evidence to support or refute the claim that PPP3CC is likely associated with at least one Mendelian disease. To evaluate that claim would require papers reporting PPP3CC variants segregating with disease, case or cohort studies, functional validation, or curated disease-gene databases — none of which are present in this document.


[Read Paper](https://www.semanticscholar.org/paper/3972fcdacd0349501312b50f641e2babb5f9337a)


### A very rare disease of lymphatic malformation 6: five new patients and review of the literatur

**Why Not Relevant**: This paper provides no direct or mechanistic evidence bearing on the claim that PPP3CC is likely associated with a Mendelian disease. The study focuses exclusively on PIEZO1 variants in five patients with generalized lymphatic dysplasia (Lymphatic Malformation 6 / LMPHM6). The abstract and conclusions repeatedly name PIEZO1 and describe novel PIEZO1 variants (compound heterozygous E1344del/K1819Efs*46 and homozygous D1959G) and their presumed loss-of-function effects; PPP3CC is not mentioned anywhere in the provided content. Methodologically, the study used whole exome sequencing and Sanger segregation to identify and validate PIEZO1 variants in these families, but the authors report findings only for PIEZO1. Therefore there is: (1) no direct human genetic evidence connecting PPP3CC to a Mendelian phenotype in this paper, (2) no mechanistic data (molecular, cellular, or pathway analyses) concerning PPP3CC, and (3) no discussion that would allow inference of PPP3CC involvement from PIEZO1 findings. Limitations relevant to this assessment: the absence of PPP3CC data in this paper does not disprove any association in other studies (absence of evidence is not evidence of absence), and the sample is small and population-specific (Turkish families), but none of those caveats change the core fact that this manuscript does not provide support for or against the PPP3CC–Mendelian disease claim.


[Read Paper](https://www.semanticscholar.org/paper/47d4fe3fe9fe5a1e251abde26096b8e518826ebd)


### THU0480 Candidate Gene Discovery in Autoimmunity by Using Extreme Phenotypes and Whole Exome Capture

**Why Not Relevant**: This paper does not mention PPP3CC anywhere in the provided content and does not present any variants, functional data, or statistical association related to PPP3CC. The study focuses on multiple autoimmune syndrome (MAS) families and reports candidate genes PKD1, ALPK2, and OBSCN — PPP3CC is not among them. Although the methods (WEC/NGS and filtering) could in principle detect coding variants in PPP3CC, the absence of PPP3CC in the results is not an explicit negative finding and is limited by small sample size, disease-specific ascertainment, possible incomplete exon coverage, and the authors' focus on the particular candidates they highlight. Therefore the paper provides essentially no direct evidence for or against the claim that "PPP3CC is likely associated with at least one Mendelian disease." Any mechanistic overlap (calcium signalling / T cell activation) is indirect and circumstantial because those processes are discussed for other genes, not PPP3CC.


[Read Paper](https://www.semanticscholar.org/paper/907125dee95e1c0a04e7b7952a79d70875ca3463)


## Search Queries Used

- PPP3CC PPP3C protein phosphatase 3 catalytic subunit gamma calcineurin A gamma mutation Mendelian disease case report familial segregation monogenic

- PPP3CC rare variant whole exome sequencing rare disease cohort Mendelian gene discovery biallelic homozygous compound heterozygous segregation

- PPP3CC calcineurin A gamma loss of function knockout mouse model neurodevelopmental disorder epilepsy autism schizophrenia synaptic plasticity mechanism

- PPP3CC ClinVar OMIM gnomAD pLI loss of function intolerance constraint ClinGen pathogenic variant gene curation Mendelian disease association


## Bibliometric Configuration

- Use Bibliometrics: True

- Author Impact Weight: 0.4

- Citation Impact Weight: 0.4

- Venue Impact Weight: 0.2
```
