## Supplementary material for "MENDELSEEK: An algorithm that predicts Mendelian Genes and elucidates what makes them special": PRDM1.txt

```
# Claim: The gene PRDM1 is likely associated with at least one Mendelian disease.

**Status**: processed

**Overall Rating**: 3

**Explanation**:

Supporting evidence.
The provided paper characterizes PRDM1 (BLIMP1) as a critical transcriptional repressor required for terminal B cell differentiation and shows that loss of PRDM1 function contributes to disease phenotypes. In human diffuse large B cell lymphoma (DLBCL), the BLIMP1 locus is frequently inactivated (biallelic structural alterations in ~1/3 of ABC-DLBCL cases) and protein expression is absent in up to 80% of cases due to genetic and epigenetic mechanisms. Functionally, conditional deletion of Blimp1 in mouse B cells produces clear phenotypes: severe impairment in generating CD138+ plasma cells, reduced serum immunoglobulin levels, expansion of germinal-center-like B cells, and a markedly increased incidence of clonal lymphoproliferative disorders and DLBCL-like lymphomas over time. These lines of evidence establish that PRDM1 loss-of-function can cause biologically significant, disease-relevant phenotypes in mammals and that PRDM1 disruption is pathogenic in the context of lymphomagenesis.

Caveats or contradictory evidence.
None of the excerpts present direct evidence that germline (inherited) variants in PRDM1 cause a Mendelian disease in humans. The human data cited refer to somatic alterations in tumors (somatic biallelic inactivation and epigenetic silencing), not to inherited, germline mutations segregating with disease in families. The mouse experiments use conditional, B-cell-specific deletion (CD19-Cre), not constitutive germline knockout, so the phenotypes reflect tissue-specific loss rather than inherited systemic loss. There is no excerpted evidence of pedigrees, cosegregation data, or case reports in humans demonstrating a Mendelian inheritance pattern attributable to PRDM1 variants. Therefore, while PRDM1 disruption clearly contributes to disease pathology (particularly somatic cancer), the available material does not document an established human Mendelian disorder caused by germline PRDM1 mutations.

Analysis of potential underlying mechanisms and implications.
Mechanistically, PRDM1 encodes a transcriptional repressor essential for plasma cell differentiation; its loss plausibly produces immunodeficiency-like phenotypes (reduced immunoglobulins) and a block in differentiation that can predispose cells to malignant transformation. From a genetic perspective, PRDM1 behaves as a tumor suppressor in B cells, and the Knudson two-hit model suggests that a germline loss-of-function allele could act as a cancer predisposition (i.e., a hereditary cancer syndrome) if a somatic second hit occurs. Mouse data showing that Blimp1 loss in B cells increases lymphoma incidence supports biological plausibility for germline predisposition. However, tissue-specific conditional knockouts and somatic inactivation in tumors do not equate to proof that heterozygous or homozygous germline mutations in humans cause a Mendelian syndrome. It is also possible that complete systemic loss is not tolerated, that heterozygous germline variants have low penetrance, or that germline pathogenic PRDM1 variants are rare and have not been clearly reported in the human Mendelian literature.

Which rating is most appropriate.
The preponderance of evidence in the excerpts supports that PRDM1 loss-of-function is disease-causing in somatic contexts and that loss in mice causes measurable, deleterious phenotypes including lymphoma predisposition; this provides plausible mechanistic support for the gene being able to cause disease. However, the specific claim asserts that PRDM1 is "likely associated with at least one Mendelian disease," i.e., a heritable, typically high-penetrance human single-gene disorder. The provided material does not supply any direct human germline or familial evidence of Mendelian inheritance. Given the plausibility but lack of direct human-germline evidence in the provided excerpts, the appropriate judgment is that the evidence is mixed: suggestive but not demonstrative. Therefore the best-fitting rating is "Mixed Evidence."


**Final Reasoning**:

The paper provides solid evidence that PRDM1 (BLIMP1) loss-of-function has pathogenic consequences (impaired plasma cell differentiation, hypogammaglobulinemia-like features in mice, and frequent somatic inactivation in human DLBCL). These findings make it biologically plausible that PRDM1 germline variants could underlie a Mendelian phenotype (for example, an inherited immunodeficiency or cancer predisposition). However, the excerpts only report somatic alterations in human tumors and conditional (B-cell specific) knockout in mice; they do not present any human germline mutation data, familial segregation, or clinical reports establishing a Mendelian disorder caused by PRDM1. Because the claim specifically concerns association with a Mendelian disease (which requires germline/familial evidence), the available evidence is insufficient to affirm the claim strongly. It is plausible but not demonstrated in the provided material, so the correct classification is "Mixed Evidence."


## Relevant Papers


### Blimp1 Is a Tumor Suppressor Gene in Diffuse Large B Cell Lymphoma.

**Authors**: J. Mandelbaum (H-index: 14), R. Dalla-Favera (H-index: 122)

**Relevance**: 0.35

**Bibliometric Impact**: 0.4000266666666667


**Excerpts**:

- The PRDM1/ BLIMP1 gene encodes a zinc finger transcriptional repressor that is expressed in a subset of germinal center (GC) B cells and in all plasma cells, and is required for terminal B cell differentiation.

- The BLIMP1 locus is biallelically inactivated by structural alterations in approximately one third of activated B cell-like diffuse large B cell lymphoma (ABC-DLBCL) (Pasqualucci et al, J Exp Med 2006).

- Moreover, the expression of the Blimp1 protein is absent in up to 80% of ABC-DLBCL due to alternative genetic and epigenetic mechanisms.

- These findings suggest that BLIMP1 may function as a tumor suppressor gene whose loss may contribute to the pathogenesis of this lymphoma type by blocking terminal B cell differentiation.

- To investigate the role of BLIMP1 inactivation in lymphomagenesis in vivo, we tested whether conditional deletion of the Blimp1 gene in mouse B cells can promote the growth of lymphomas recapitulating the features of ABC-DLBCL.

- Toward this end, a mouse model carrying a loxP-flanked exon 5 of the Blimp1 gene that can be deleted by Cre-mediated recombination (Ohinata et al, Nature 2005) was crossed with a CD19-Cre deletor strain, expressing the Cre recombinase in all B cells.

- Consistent with previous observations in a similar model (Shapiro-Shelef et al, Immunity 2003), Blimp1 conditional knockout (Blimp1 CD19KO ) mice showed a severe impairment in the generation of CD138 + plasma cells and had decreased serum immunoglobulin levels of all isotypes, together with a two-fold increase in the number of PNA hi CD95 + GC B cells.

- Over time, significantly reduced survival was observed in the Blimp1 CD19KO cohort, with only 27% of the animals being alive at 15 months of age (LogRank p value CD19KO , as compared to 1/25 (4%) age-matched wildtype (WT) littermates, and a significant increase in IgM + IgD - CD21 + CD23 lo splenic B cells, indicative of marginal zone B cell expansion.

- Notably, between 10 and 16 months of age 34% (13/38) of these animals developed clonal lymphoproliferative disorders with a mature B cell phenotype (B220+Pax5+) and histologic features of DLBCL (n=6) or less aggressive lymphoid proliferations (LPD: n=6; marginal zone lymphoma: n=1), in contrast with 1/27 heterozygous and 0/25 WT animals.

- Sequencing analysis of the rearranged immunoglobulin variable region genes in lymphoma biopsies revealed the presence of somatic mutations in 6/8 samples investigated, demonstrating their origin from a GC-experienced B cell.

- These data demonstrate that Blimp1 is a bona-fide tumor suppressor gene whose B-cell specific inactivation in vivo promotes the development of lymphomas sharing features of the human ABC-DLBCL.


**Explanations**:

- This sentence defines PRDM1/BLIMP1, its cell-type expression, and an essential physiological role (terminal B cell differentiation). Mechanistic relevance: it explains why disruption of PRDM1 could perturb B-cell biology and lead to disease. Strength: direct statement of biological function. Limitation: descriptive; does not establish that germline PRDM1 variants cause inherited (Mendelian) disease in humans.

- This sentence reports that the BLIMP1 locus undergoes biallelic inactivation by structural alterations in ~1/3 of ABC-DLBCL. Direct relevance to disease association: it documents a recurring alteration of BLIMP1 in human lymphoma. Mechanistic implication: loss of both alleles in tumors supports a tumor-suppressor role. Limitation: these are somatic (tumor-acquired) structural alterations in cancer, not evidence of germline Mendelian inheritance.

- This sentence documents frequent loss of BLIMP1 protein expression (up to 80%) in ABC-DLBCL via genetic/epigenetic mechanisms. Relevance: strengthens the link between BLIMP1 dysfunction and human lymphoma. Mechanistic: loss of protein supports functional inactivation in disease. Limitation: again refers to tumor-associated (somatic) mechanisms and does not indicate a hereditary monogenic syndrome.

- This inference links observed BLIMP1 loss to a tumor suppressor function whose absence may contribute to lymphoma pathogenesis by blocking plasma cell differentiation. Mechanistic relevance: explains plausible pathogenic pathway from PRDM1 loss to disease. Limitation: the statement relates to cancer pathogenesis (somatic process), not to inheritance of a Mendelian disorder.

- This sentence describes the experimental question: whether conditional deletion of Blimp1 in mouse B cells promotes lymphomas. Relevance: sets up direct experimental test (in vivo) of consequences of Blimp1 loss—mechanistic evidence that loss of this gene can cause disease phenotypes. Limitation: an engineered, tissue-specific knockout in mice models somatic/germline loss differently than human inherited variants; it does not by itself show human Mendelian disease association.

- This sentence describes the genetic strategy used to delete Blimp1 in mouse B cells (loxP exon 5 crossed to CD19-Cre). Relevance: provides methodological context for the in vivo mechanistic evidence. Strength: indicates a controlled genetic model for causal inference. Limitation: this is a conditional somatic (B cell specific) knockout in mice, which models somatic loss in a tissue, not germline inheritance in humans.

- This sentence reports key phenotypes in the Blimp1 conditional knockout mice: impaired plasma cell generation, hypogammaglobulinemia, and expansion of GC B cells. Mechanistic relevance: shows loss-of-function of Blimp1 disrupts B-cell differentiation and immunity, supporting plausibility that PRDM1 dysfunction causes disease phenotypes. Limitation: mouse model and conditional B-cell deletion; relevance to human germline Mendelian disease remains indirect.

- This sentence reports reduced survival and altered splenic B-cell populations in knockout mice and provides some survival statistics. Relevance: strengthens causal link between Blimp1 loss and overt disease/fitness consequences in vivo. Limitation: the reported LogRank p value appears incomplete in the quoted text; the finding is from a mouse model with engineered deletion rather than human germline mutation data.

- This sentence gives incidence of clonal lymphoproliferative disorders in Blimp1 CD19KO mice versus controls (34% vs 1/27 and 0/25), showing that B-cell specific inactivation promotes lymphoma development. Direct relevance: experimental evidence that loss of Blimp1 is sufficient to promote lymphoid malignancy in mice. Mechanistic: supports tumor-suppressor role. Limitation: again models somatic/tissue-specific loss in mice; does not demonstrate human Mendelian inheritance of disease caused by PRDM1 variants.

- This sentence shows that the tumors bore somatic mutations in immunoglobulin genes, indicating GC origin. Relevance: provides biological context for the tumor phenotype and supports that the malignancies arose from GC-derived B cells following Blimp1 loss. Limitation: demonstrates tumor clonality/origin rather than germline inheritance; evidence remains within a somatic/mouse tumorigenesis framework.

- This concluding sentence explicitly states that Blimp1 is a bona-fide tumor suppressor and that B-cell specific inactivation promotes lymphomas resembling human ABC-DLBCL. Relevance: strong mechanistic and disease-association statement linking PRDM1 loss to lymphoma pathogenesis. Limitation: the conclusion pertains to somatic inactivation and tumorigenesis; it does not provide evidence that germline PRDM1 variants cause a Mendelian (inherited monogenic) disease in humans. The support is therefore for disease association but not for Mendelian inheritance.


[Read Paper](https://www.semanticscholar.org/paper/643f9cbe9d1a2ea2fb61b808c27753d24b22a11f)


## Other Reviewed Papers


### Whole exome sequencing reveals inherited and de novo variants in autism spectrum disorder: a trio study from Saudi families

**Why Not Relevant**: The provided paper content does not mention PRDM1 or any specific gene-level disease associations. The only sentence supplied is: "The pipeline uncovered variants in 15 ASD-candidate genes, including 5 that have not been reported in any human condition and most of the genes implicated herein are enriched for biological processes pertaining to neuronal function." This sentence (1) does not name PRDM1, (2) does not state that any of the genes are associated with a Mendelian disease, and (3) provides no mechanistic data linking any specific gene to a Mendelian phenotype. The clause that five genes "have not been reported in any human condition" actually argues against those five being previously known Mendelian disease genes, but it gives no information about the other ten genes and does not identify them. Because PRDM1 is not mentioned and no gene-level or variant-level evidence, statistical associations, or mechanistic insights relevant to PRDM1 are provided, this paper content provides no direct or mechanistic evidence for the claim that "PRDM1 is likely associated with at least one Mendelian disease." Limitations of the supplied content: it is a single summary sentence without gene lists, variant details, phenotypic descriptions, methods, or statistical results; therefore it cannot be used to evaluate PRDM1. Recommended next steps to evaluate the claim: search gene-disease databases (OMIM, ClinVar, HGMD), perform a literature search for "PRDM1" and "Mendelian" or specific phenotypes, and examine larger datasets (e.g., ClinGen gene curation) for curated evidence of PRDM1 pathogenic variants and inheritance patterns.


[Read Paper](https://www.semanticscholar.org/paper/30bd7a60fbdb82dd358000834c3adc8c4a5cc869)


### Prenatal Diagnosis of PPP2R1A-Related Neurodevelopmental Disorders Using Whole Exome Sequencing: Clinical Report and Review of Literature

**Why Not Relevant**: The paper describes PPP2R1A-related neurodevelopmental disorder and reports prenatal diagnoses of pathogenic de novo PPP2R1A variants (c.544C > T, p.Arg182Trp and c.547C > T, p.Arg183Trp). It does not mention PRDM1 anywhere, nor does it provide data, discussion, or mechanistic links involving PRDM1. Because the claim concerns association of the gene PRDM1 with a Mendelian disease, evidence about a different gene (PPP2R1A) is irrelevant: gene-disease associations are gene-specific and cannot be inferred from pathogenicity of an unrelated gene. Therefore this paper provides no direct evidence (no observations of PRDM1 variants in affected individuals) and no mechanistic evidence (no pathways, interactions, or functional data connecting PRDM1 to the reported disorder) that would support or refute the claim. If you intended to evaluate PRDM1, please provide papers that mention PRDM1 explicitly or request a literature/database search (e.g., OMIM, ClinVar, PubMed) for PRDM1-related Mendelian disease associations.


[Read Paper](https://www.semanticscholar.org/paper/7595f38ac95f91f2d03163020f3687301e6f88d0)


### The simplest explanation does not have to be preferred: co-occurrence of pathogenic variants in cancer-predisposing genes

**Why Not Relevant**: The provided paper content does not mention PRDM1, Mendelian disease(s), specific gene–disease associations, variant-level data, inheritance patterns, clinical phenotypes tied to a particular gene, or mechanistic pathways involving PRDM1. It only generically describes an analysis of frequency and cancer phenotypes related to MINAS and cancer susceptibility genes using literature review and UK 10,000 Genomes Project data, and questions whether effects are additive or synergistic. Because there is no mention of PRDM1 or any evidence (statistical, clinical, or mechanistic) tying PRDM1 to a Mendelian disease, the content cannot support or refute the claim. To evaluate the claim, either the full paper must be searched for occurrences of 'PRDM1' or related terms (e.g., 'PRDM1 mutation', 'BLIMP1', 'Mendelian', 'autosomal', specific disease names), or other studies/data that explicitly analyze PRDM1's association with inherited disease should be consulted.


[Read Paper](https://www.semanticscholar.org/paper/a1372a664bd2c33a0bda638975a8b26d112457fc)


### Whole-Exome Sequencing in Adults With Chronic Kidney Disease

**Why Not Relevant**: The provided paper content does not mention PRDM1 anywhere in the main text excerpt. The manuscript fragment focuses on whole-exome sequencing (WES) in adults with chronic kidney disease, the development of a curated list of 287 OMIM genes implicated in Mendelian kidney disorders (referred to as nephropathy genes), WES methods, variant annotation, and interpretation procedures. No sentences or paragraphs in the supplied text report findings, variant calls, mechanistic data, or associations involving PRDM1. Therefore there is no direct evidence in this excerpt that PRDM1 is associated with any Mendelian disease, nor is there mechanistic discussion relating PRDM1 to Mendelian disorders.

Limitations and caveats: (1) Only a portion of the paper and some supplementary material are provided; the curated gene list is referenced as Supplement Table 3 but that supplement content is not included in the provided text. Thus it is not possible from this excerpt alone to categorically rule out that PRDM1 appears in the full gene list or supplementary tables. (2) The paper's focus is on Mendelian kidney and hypertensive disorders; even if PRDM1 is associated with a Mendelian disease outside of nephropathy, that association might not be discussed in this kidney-focused study. (3) The methods described (WES, annotation, and ACMG-guided interpretation) are capable of identifying Mendelian gene-disease associations, but no PRDM1-specific results or mechanistic data are present in the supplied content. Given these points, the excerpt provides no relevant direct or mechanistic evidence bearing on the claim that PRDM1 is likely associated with at least one Mendelian disease.


[Read Paper](https://www.semanticscholar.org/paper/a29bd57964f68ac5f8e1abcafe1112ba488f53f5)


### The application of whole-exome sequencing in the early diagnosis of rare genetic diseases in children: a study from Southeastern China

**Why Not Relevant**: The provided paper content does not mention the gene PRDM1, any variants in PRDM1, or any genotype–phenotype associations for specific genes. The text only reports high-level results of a whole-exome sequencing (WES) diagnostic series (cohort size, overall and trio vs singleton diagnostic rates, phenotype groups, proportions of autosomal dominant cases, and percent of pathogenic variants that were de novo). None of these statements constitutes direct evidence that PRDM1 is associated with a Mendelian disease. Mechanistically, the paper gives no functional data, molecular pathways, segregation analyses, variant annotations, or gene lists that would implicate PRDM1. Therefore, based solely on the content you supplied, there is no support for or against the claim that PRDM1 is likely associated with at least one Mendelian disease. 

Limitations and caveats: It remains possible that PRDM1 variants were detected among the diagnosed cases or listed in parts of the full manuscript or supplemental materials not provided here. This excerpt, however, contains only aggregate diagnostic statistics and lacks any gene-level findings or mechanistic discussion. To evaluate the claim properly, one would need the full paper (including tables and supplemental variant lists), or independent sources such as case reports, ClinVar/OMIM entries, or functional studies implicating PRDM1 in a Mendelian phenotype.


[Read Paper](https://www.semanticscholar.org/paper/ba9aa0637319a74b3dfdae65099a70edd6c60ebf)


### Whole exome sequencing reveals inherited and de novo variants in autism spectrum disorder: a trio study from Saudi families

**Why Not Relevant**: The provided paper content does not mention PRDM1 at all. The single sentence supplied—"The pipeline uncovered variants in 15 ASD-candidate genes, including 5 that have not been reported in any human condition and most of the genes implicated herein are enriched for biological processes pertaining to neuronal function."—only states that variants were found in 15 ASD-candidate genes (five novel) and that many implicated genes are enriched for neuronal processes. This does not provide any direct evidence that PRDM1 is associated with a Mendelian disease, nor does it provide mechanistic evidence linking PRDM1 to disease. Limitations: only a single sentence of the paper was provided, so it is possible the full paper contains information about PRDM1, but based solely on the supplied content there is no support for the claim and no basis to assess statistical or mechanistic strength.


[Read Paper](https://www.semanticscholar.org/paper/53929790d712089e15b22cee665d3e40a92db648)


### Comment on Schneider et al , page 660 FBXO 11 : a novel germinal center B-cell regulator ?

**Why Not Relevant**: The paper provides mechanistic and disease-relevant information about BLIMP-1 (the protein product of PRDM1) — specifically its role in B-cell differentiation and its somatic deletion/mutation in diffuse large B-cell lymphoma — and shows that it is regulated by ubiquitin-mediated degradation. However, it presents no evidence of germline PRDM1 variants, familial segregation, or inherited clinical phenotypes that would indicate association with a Mendelian disease. All disease associations cited are somatic (cancer) events or functional/mechanistic studies (including work in C. elegans and mouse models). Therefore the paper is of limited relevance to the specific claim that PRDM1 is likely associated with at least one Mendelian disease.


[Read Paper](https://www.semanticscholar.org/paper/f9bd0f4a693b455b465c3ff77d97116558bbb8a1)


## Search Queries Used

- PRDM1 BLIMP1 germline mutation pathogenic variant monogenic Mendelian disease case report OMIM ClinVar

- PRDM1 rare deleterious variant whole exome sequencing WES trio de novo autosomal dominant autosomal recessive rare disease genetic diagnosis

- PRDM1 BLIMP1 knockout mouse phenotype loss of function haploinsufficiency B cell differentiation plasma cell development immunodeficiency model organism

- PRDM1 review gene disease association systematic review meta analysis ClinGen gene curation OMIM ClinVar somatic mutation lymphoma cancer tumor suppressor germline versus somatic


## Usage Statistics

- Prompt Tokens: 0

- Completion Tokens: 0

- Total Tokens: 0

- Estimated Cost: $0.0322


## Bibliometric Configuration

- Use Bibliometrics: True

- Author Impact Weight: 0.4

- Citation Impact Weight: 0.4

- Venue Impact Weight: 0.2
```
