## Supplementary material for "MENDELSEEK: An algorithm that predicts Mendelian Genes and elucidates what makes them special": PRDX2.txt

```
# Claim: The gene PRDX2 is likely associated with at least one Mendelian disease.

**Status**: processed

**Overall Rating**: -1

**Explanation**:

No relevant papers were found that support or refute this claim.


## Relevant Papers


## Other Reviewed Papers


### The Burden of Candidate Pathogenic Variants for Kidney and Genitourinary Disorders Emerging From Exome Sequencing

**Why Not Relevant**: The provided paper content describes the authors' methods for identifying and curating genes associated with Mendelian kidney and genitourinary disorders, their cohort, and variant-filtering and interpretation pipelines. Nowhere in the supplied text is the gene symbol PRDX2 mentioned, nor are any gene-level results or lists shown that would indicate whether PRDX2 was included among the 625 curated genes or whether any pathogenic variants in PRDX2 were observed or interpreted. Thus the excerpted content offers only methodological and contextual (mechanistic) information about how gene–disease associations would be assessed, but contains no direct evidence for or against the claim that PRDX2 is associated with at least one Mendelian disease. Absence of mention in these excerpts is not definitive proof that PRDX2 has no Mendelian association (PRDX2 might simply not fall within the kidney/genitourinary-focused gene set or might be present in the full supplementary list not provided here), but based on the supplied text alone there is insufficient information to support the claim. Therefore relevance to the specific PRDX2 claim is very low.


[Read Paper](https://www.semanticscholar.org/paper/a75e297208c04992568e607d19aa9b9aaebd09d5)


### The curious case of phenocopies in families with genetic Parkinson's disease

**Why Not Relevant**: The paper addresses the frequency and implications of phenocopies in pedigrees with known Parkinson's disease genes (α‐synuclein, LRRK2, Parkin, PINK1) and discusses challenges in attributing Mendelian causality within those families. It does not mention PRDX2, report variants in PRDX2, present functional or clinical data about PRDX2, nor propose mechanistic links between PRDX2 and any Mendelian disorder. Therefore the paper provides no direct evidence for or against the claim that PRDX2 is likely associated with at least one Mendelian disease. The only relevance is indirect and conceptual: the paper illustrates how phenocopies and complex inheritance can complicate claims of gene–disease association generally, but this does not inform the specific status of PRDX2. Given the absence of any PRDX2-specific data or discussion, relevance is very low.


[Read Paper](https://www.semanticscholar.org/paper/5a49b609a22b8ad034d74e529594424d18995aa6)


### Diagnostic clarity of exome sequencing following negative comprehensive panel testing in the neonatal intensive care unit

**Why Not Relevant**: This paper does not provide evidence for or against the claim that PRDX2 is likely associated with at least one Mendelian disease. Nowhere in the provided text is the gene PRDX2 mentioned, nor are any variants, patient genotypes, phenotypes, or mechanistic data related to PRDX2 discussed. The study describes exome sequencing in a NICU cohort, reporting that ES yielded five additional molecular diagnoses (four de novo and one autosomal recessive) and mentions a candidate gene (COL12A1) as a variant of uncertain significance, but it does not name PRDX2 among any diagnosed, candidate, or evaluated genes. Because the paper contains no direct observations (patient variants, segregation, functional assays) and no mechanistic discussion about PRDX2 or its protein family, it supplies neither direct nor mechanistic evidence relevant to the claim.

Limitations that explain this assessment:
- Absence of mention: PRDX2 is not present in the provided text, so no excerpt can be cited that supports or refutes an association.
- Scope of study: the paper reports on a small NICU cohort and specific diagnostic findings; absence of PRDX2 in this cohort does not imply PRDX2 is or is not disease-associated generally.
- Indirect relevance only: the paper does show that NGS can discover new Mendelian disease genes (a general point), but that does not provide evidence specific to PRDX2.

Recommendation: To evaluate the claim about PRDX2, consult gene-disease resources (OMIM, ClinVar, HGMD), major sequencing databases (gnomAD, DECIPHER), and the primary literature (PubMed) for reports of pathogenic PRDX2 variants, segregation with Mendelian phenotypes, or functional studies demonstrating a mechanistic link to human disease. This paper cannot be used as supporting or refuting evidence for PRDX2.


[Read Paper](https://www.semanticscholar.org/paper/62096c8bc6e246796ed40c8a0de20b582381c61f)


### Truncating Variant Burden in High Functioning Autism and Pleiotropic Effects of LRP1 Across Psychiatric Phenotypes

**Why Not Relevant**: The provided paper content contains no mention of the gene PRDX2. All specific findings, mechanistic descriptions, and statistical results focus on LRP1 and analyses of truncating and de novo variants in autism spectrum disorder / psychiatric phenotypes. Therefore this paper provides no direct evidence (e.g., reported pathogenic variants, segregation data, case reports) nor mechanistic evidence (e.g., functional studies, protein impact) that connects PRDX2 to any Mendelian disease. The study is also small (WES in 20 HFA families) and oriented toward complex psychiatric phenotypes rather than systematic ascertainment of Mendelian disorders, so even indirect inference about other genes is limited. Absence of PRDX2 in this paper is not evidence that PRDX2 is not associated with a Mendelian disease — it simply means this paper does not address the claim. Consequently relevance to the claim is 0.0.


[Read Paper](https://www.semanticscholar.org/paper/e01e1935bc96fd3ab3aaab3116e1004b487119fb)


### Precision Medicine in Internal Medicine

**Why Not Relevant**: The provided paper content is a general review of genetic testing methods (targeted sequencing, panel sequencing, exome and genome sequencing), variant interpretation guidelines, and the current state of gene discovery for Mendelian disorders. It does not mention PRDX2, nor does it present any gene-specific data, case reports, population genetics, functional studies, segregation analyses, ClinVar/OMIM entries, or other evidence that would support or refute an association between PRDX2 and any Mendelian disease. The only potentially relevant contextual statements are broad summary statistics (for example, that ~18% of protein-coding genes had been found to cause known single-gene disorders as of 1 February 2019), but these do not provide any information about PRDX2 specifically and therefore cannot be used as direct or mechanistic evidence for the claim. Because no sentences or paragraphs in the supplied text address PRDX2, there is no extractable direct or mechanistic evidence in this paper to evaluate the claim. 

Recommended next steps to evaluate the claim (not present in the paper): search gene-disease resources such as OMIM, ClinVar, ClinGen gene-disease validity curation, HGMD, and peer-reviewed literature (PubMed) for PRDX2; examine reported variants, segregation and functional data, and any experimental models that implicate PRDX2 in Mendelian phenotypes; and review population frequency data in gnomAD for candidate pathogenic variant plausibility.


[Read Paper](https://www.semanticscholar.org/paper/c7199e8a5226f8d9d55777da0e15e91797bb459a)


### Chromatin remodeling dysfunction extends the etiological spectrum of schizophrenia: a case report

**Why Not Relevant**: The provided paper content is a single sentence: "This case underlines that schizophrenia may be, sometimes, underpinned by a Mendelian disease and addresses the question of systematic genetic investigations in the presence of warning signs such as a childhood onset of the schizophrenia or a resistant epilepsy." It does not mention the gene PRDX2 or any other gene, reports no genetic data (no variants, no segregation, no case series), and offers no mechanistic information linking PRDX2 to disease. Therefore it provides neither direct evidence (genetic association, variant pathogenicity, co-segregation, case reports) nor mechanistic evidence (biochemical function, pathways, functional assays) relevant to the claim that PRDX2 is likely associated with at least one Mendelian disease. The statement is a general clinical interpretation suggesting that some cases of schizophrenia can be due to Mendelian disorders and that systematic genetic investigation may be warranted in certain clinical contexts; while this is a useful clinical point, it is insufficient to support or refute any gene-specific claim. Limitations: absence of any gene names, absence of empirical data, absence of methodological detail, and lack of mechanistic or statistical information prevent drawing any inference about PRDX2 from this content.


[Read Paper](https://www.semanticscholar.org/paper/29f6d9d6036caf286740be939452f1be2a4114b2)


### Success and Pitfalls of Genetic Testing in Undiagnosed Diseases: Whole Exome Sequencing and Beyond

**Why Not Relevant**: The provided paper content does not mention PRDX2, nor does it present experimental, genetic, segregation, or mechanistic data involving PRDX2. The study is a small, focused description of three neurodevelopmental disorder cases (involving MEIS2, NIPBL, and chromatin-remodeling genes) and methodological points about re-analysis and methylation signatures. Therefore it supplies no direct evidence (cases, variants, segregation, phenotype) nor mechanistic evidence (biochemical function, pathway links, animal models) supporting or refuting an association between PRDX2 and a Mendelian disease. This absence of information makes the paper irrelevant to the claim. Note that the lack of PRDX2 evidence in this specific paper does not inform the broader literature; to assess the claim one should search gene-disease resources (OMIM, ClinVar), primary literature, and functional studies targeting PRDX2.


[Read Paper](https://www.semanticscholar.org/paper/9c76f2886b2c4e59e399c5b986c6cf0018a2cdce)


### Clinical and genetic investigation of ichthyosis in familial and sporadic cases in south of Tunisia: genotype–phenotype correlation

**Why Not Relevant**: The provided paper content does not mention PRDX2 or any specific genes by name. It only states that 8 mutations in 5 genes were identified in a study of ichthyosis, without listing those genes or giving mechanistic data. Because PRDX2 is not referenced and no gene-level or functional information is provided, the content cannot be used as evidence for or against the claim that PRDX2 is associated with a Mendelian disease.


[Read Paper](https://www.semanticscholar.org/paper/10b0276e88767ac10da7973c9563d87ffbd43675)


### A novel SPINT2 missense mutation causes syndromic congenital sodium diarrhea

**Why Not Relevant**: The paper content describes a case carrying a previously unreported homozygous mutation in the SPINT2 gene associated with sCSD (congenital sodium diarrhea) and provides no mention of the gene PRDX2. Exact sentence from the provided content: "A case of sCSD in China’s Hunan Province is reported, which carried a previously unreported homozygous mutation in the SPINT2 gene that was believed to be a novel pathogenic mutation based on clinical symptoms and family co-segregation analysis." This text references SPINT2 and a clinical/segregation analysis implicating SPINT2 in disease, but contains no direct evidence (genetic association, variant data, segregation, functional assay) nor mechanistic discussion involving PRDX2. Therefore it does not support or refute the claim that PRDX2 is likely associated with at least one Mendelian disease. Limitations: because the paper does not mention PRDX2 at all, no inference about PRDX2 can be drawn from this content; any connection would be speculative and unsupported by the provided text.


[Read Paper](https://www.semanticscholar.org/paper/d6d99805557ee12b807658bea9a031a9e49d64cd)


### Phenotypic Differences in Multiple Osteochondromas in Monozygotic Twins: A Case Report

**Why Not Relevant**: The paper focuses exclusively on hereditary multiple exostoses / multiple osteochondroma (MO) and presents genetic evidence implicating EXT1 and EXT2 as causal genes (including a specific EXT1 frameshift mutation in the reported family). There is no mention of PRDX2 anywhere in the provided text, nor any data (genetic, functional, epidemiologic) about PRDX2. Therefore the paper provides no direct evidence that PRDX2 is associated with any Mendelian disease. The excerpts that name causal genes for MO (EXT1/EXT2) serve only as indirect evidence that PRDX2 is not the causal gene for MO in these cases; they do not address whether PRDX2 may be associated with other Mendelian disorders. Absence of any discussion or data on PRDX2 means this paper cannot be used to support the claim that PRDX2 is likely associated with at least one Mendelian disease. The paper's narrow disease focus, small sample (case report of twins), and lack of PRDX2-related experiments/data limit its relevance to the claim.


[Read Paper](https://www.semanticscholar.org/paper/6e18bac0a7ae14f6064092c786e37feb59c64d13)


### Comment on: Disease gene identification strategies for exome sequencing by Gilissen et al. 2012

**Why Not Relevant**: The provided paper content contains no mention of the gene PRDX2, Mendelian disease, genetic variants, clinical cases, experimental data, or mechanistic pathways linking PRDX2 to disease. The single sentence given is a general statement about the need to combine and adapt diagnostic approaches: "The complexity of the challenge often calls for combining different approaches and adapting current methods in a bid to harness the data’s power and identify a diagnosis for patients and their families, and the systematic use of ad hoc approaches is likely to apply only to a lesser extent in diagnostic laboratories." This statement does not provide direct evidence (no data, no results, no mention of PRDX2) nor mechanistic evidence (no description of PRDX2 function, pathways, or pathogenic mechanisms). Because the excerpt lacks any gene-specific or disease-specific content, it cannot support or refute the claim that PRDX2 is likely associated with at least one Mendelian disease. Limitations: single, high-level sentence; no experimental or clinical details; no references to genes, variants, inheritance patterns, molecular function, model systems, or statistical analyses that could bear on PRDX2’s role in Mendelian disease.


[Read Paper](https://www.semanticscholar.org/paper/18c97807528fb94ab3726d65c9a20f45a339b3de)


### Mapping genetic variations to three-dimensional protein structures to enhance variant interpretation: a proposed framework

**Why Not Relevant**: The provided paper content is a general workshop/report about integrating human genetic variants with three-dimensional protein structures and about tools, databases, and methods for variant interpretation. It does not mention the gene name PRDX2, it does not report any data, variants, experiments, or clinical associations specific to PRDX2, nor does it assert or test associations between specific genes and Mendelian diseases. Therefore it provides no direct evidence that PRDX2 is associated with any Mendelian disease. 

Although the paper includes general mechanistic statements (for example, that many diseases are caused by variants affecting enzyme active sites or interaction interfaces) and lists resources and tools (ClinVar, HGMD, gnomAD, PDB, CRAVAT, STRUM, VIPUR, etc.) that could be used to evaluate variants in PRDX2, these are methodological or conceptual and do not constitute evidence linking PRDX2 to a Mendelian disorder. In short: the document is relevant to variant interpretation methodology but contains no gene-specific or disease-specific data for PRDX2, so it cannot support or refute the claim that PRDX2 is likely associated with at least one Mendelian disease.

If you want evidence for or against the claim about PRDX2, I recommend querying gene- and disease-focused resources such as OMIM, ClinVar, HGMD, gnomAD (for allele frequencies), PubMed for case reports, and curated gene-disease association databases (ClinGen), or specific functional studies of PRDX2. These sources would provide direct and mechanistic evidence relevant to the claim.


[Read Paper](https://www.semanticscholar.org/paper/ae68aa934d5a5ad3d9009bb8811fa8d5fc4dbb1c)


### Letter to the editor regarding the article “A case of hypertrophic and dilated cardiomyopathic sudden cardiac death: de novo mutation in TTN and SGCD genes”

**Why Not Relevant**: This paper (a Letter to the Editor discussing a case report) focuses exclusively on variants in TTN and SGCD and on methodological issues in variant interpretation (de novo claims, ExAC frequencies, parental testing, co-segregation). The text contains no mention of PRDX2, no data, no functional/mechanistic experiments, and no literature discussion relevant to PRDX2. Therefore it provides no direct evidence supporting or refuting the claim that PRDX2 is likely associated with at least one Mendelian disease. Absence of mention in this single paper does not imply that PRDX2 is not associated with Mendelian disease; it only means this paper is not informative for that claim. To assess the claim one would need papers reporting (a) pathogenic variants in PRDX2 segregating with Mendelian phenotypes, (b) case reports or cohort studies linking PRDX2 variants to disease, or (c) mechanistic data implicating PRDX2 in a Mendelian pathogenic pathway—none of which are present here.


[Read Paper](https://www.semanticscholar.org/paper/857803fa279013faaf4b698ccaeed27e4bf74097)


## Search Queries Used

- PRDX2 peroxiredoxin 2 mutation patient case report Mendelian disorder monogenic disease family segregation

- PRDX2 ClinVar OMIM HGMD pathogenic variant clinical significance gene disease association peroxiredoxin 2

- PRDX2 loss of function missense nonsense frameshift biallelic heterozygous oxidative stress red blood cell hemolytic anemia peroxiredoxin 2 deficiency human

- exome sequencing rare variant burden PRDX2 monogenic disease de novo segregation family based study peroxiredoxin 2


## Bibliometric Configuration

- Use Bibliometrics: True

- Author Impact Weight: 0.4

- Citation Impact Weight: 0.4

- Venue Impact Weight: 0.2
```
