## Supplementary material for "MENDELSEEK: An algorithm that predicts Mendelian Genes and elucidates what makes them special": PRDX4.txt

```
# Claim: The gene PRDX4 is likely associated with at least one Mendelian disease.

**Status**: processed

**Overall Rating**: -1

**Explanation**:

No relevant papers were found that support or refute this claim.


## Relevant Papers


## Other Reviewed Papers


### GENETIC PERSPECTIVE OF THE CONGENITAL HEART DISEASE

**Why Not Relevant**: The provided paper text discusses congenital heart disease broadly, including inheritance patterns, functional gene classes, examples of CHD genes, and mechanisms such as haploinsufficiency. However, the text contains no mention of the gene PRDX4, no genetic association analyses, no variant data, no functional experiments involving PRDX4, and no clinical or Mendelian case reports linking PRDX4 to any disease. Therefore the paper provides only very indirect, generic mechanistic context (i.e., that genes can cause Mendelian CHD) and no direct or gene-specific evidence for or against the claim that PRDX4 is likely associated with at least one Mendelian disease. Because of the absence of any PRDX4-specific content, relevance to the claim is very low.


[Read Paper](https://www.semanticscholar.org/paper/87d7f0853b3fa3cb28148c064d74008ba406c2c8)


### The multiple faces of TOR1A: different inheritance, different phenotype.

**Why Not Relevant**: The provided paper excerpt contains no mention of PRDX4 (Peroxiredoxin-4) or any of its synonyms, nor does it present genetic, clinical, functional, or mechanistic data concerning PRDX4. The text is a general discussion of the complexity of monogenic (Mendelian) disorders and gives a specific example involving TOR1A; it does not present patient data, variants, segregation analyses, biochemical assays, animal models, or pathway data linking PRDX4 to any Mendelian phenotype. Therefore there is no direct evidence (no case reports, no variant-disease associations, no statistical association) and no mechanistic evidence (no functional studies, no biochemical pathway description implicating PRDX4) in the excerpt to support or refute the claim that PRDX4 is likely associated with at least one Mendelian disease.

Specific reasons for assigning zero relevance:
- Absence of the gene name: The excerpt does not contain the string "PRDX4" or any recognizable alias; thus it provides no direct citation or discussion of that gene.
- Absence of genetic/clinical data: There are no reported patients, pedigree analyses, variant lists, segregation data, or case-control statistics for PRDX4.
- Absence of mechanistic data: The excerpt does not describe peroxiredoxin family biology, oxidative folding in the endoplasmic reticulum (where PRDX4 localizes), redox-related mechanisms, or any pathway that could plausibly link PRDX4 variants to a Mendelian phenotype.
- The presence of a different gene example (TOR1A) shows the paper's focus in the excerpt is on illustrating broader principles using TOR1A; this does not provide transferable evidence implicating PRDX4.

Limitations and caveats:
- This assessment is strictly limited to the provided excerpt. It is possible (but not shown here) that other sections of the full paper could mention PRDX4. If you can provide the full paper or other sections, I can re-evaluate for any relevant content.

If evidence were needed to support the claim that PRDX4 is associated with a Mendelian disease, the types of evidence to look for would include:
- Case reports or cohorts with rare, likely pathogenic PRDX4 variants segregating with disease in families (segregation data).
- Recurrent de novo variants in PRDX4 in unrelated patients with a shared phenotype.
- Functional assays showing that patient variants alter PRDX4 activity, stability, localization, or relevant cellular processes (e.g., ER oxidative folding, redox homeostasis) in a manner consistent with disease mechanism.
- Animal models or cellular models that recapitulate key aspects of the human phenotype when PRDX4 is disrupted.
- Population genetics evidence (variant frequency consistent with disease prevalence and inheritance mode) and in silico constraint metrics supporting intolerance to loss-of-function or missense variation.

Given none of the above appear in the supplied text, the excerpt cannot be used to argue for or against the claim about PRDX4.


[Read Paper](https://www.semanticscholar.org/paper/b74b91e0829b14562a5293323e09bb3633156aab)


## Search Queries Used

- PRDX4 peroxiredoxin 4 mutation variant patient case report familial segregation monogenic Mendelian autosomal dominant autosomal recessive congenital disease

- PRDX4 peroxiredoxin 4 OMIM ClinVar ClinGen GeneReviews HGMD clinical annotation pathogenic variant gene disease association Mendelian monogenic

- PRDX4 peroxiredoxin 4 knockout mouse zebrafish knockdown CRISPR loss of function phenotype endoplasmic reticulum oxidative stress protein folding developmental phenotype congenital

- PRDX4 peroxiredoxin 4 gnomAD loss of function intolerance pLI constraint heterozygous truncating variants rare damaging variants de novo exome sequencing trios developmental disorder cohort


## Bibliometric Configuration

- Use Bibliometrics: True

- Author Impact Weight: 0.4

- Citation Impact Weight: 0.4

- Venue Impact Weight: 0.2
```
