## Supplementary material for "MENDELSEEK: An algorithm that predicts Mendelian Genes and elucidates what makes them special": PRDX5.txt

```
# Claim: The gene PRDX5 is likely associated with at least one Mendelian disease.

**Status**: processed

**Overall Rating**: -1

**Explanation**:

No relevant papers were found that support or refute this claim.


## Relevant Papers


## Other Reviewed Papers


### The Deciphering Developmental Disorders (DDD) study

**Why Not Relevant**: The provided text is a general background section about the diagnostic challenges in pediatric neurodevelopmental disorders and the promise of genomic technologies (microarray, exome/genome sequencing) for gene discovery. It contains no mention of the gene PRDX5, no case reports, cohort data, variant descriptions, functional experiments, or any gene-specific mechanistic discussion that could support or refute an association between PRDX5 and a Mendelian disease. While the background notes that exome sequencing can accelerate gene discovery (an indirect, generic point about methodology), that is not evidence about any particular gene. Because there are no gene-level data, no experimental results, and no mechanistic statements pertaining to PRDX5 in the supplied content, this paper fragment provides no direct or mechanistic evidence for or against the claim that PRDX5 is likely associated with at least one Mendelian disease. If additional sections of the paper (methods, results, tables, or supplements) include PRDX5-specific data, those would need to be provided for a gene-level assessment.


[Read Paper](https://www.semanticscholar.org/paper/640a3d8aeaa4d543a29b584c42eb3ccce085a17a)


### The Burden of Candidate Pathogenic Variants for Kidney and Genitourinary Disorders Emerging From Exome Sequencing

**Why Not Relevant**: The supplied paper excerpt does not mention PRDX5, describe variants in PRDX5, or present any data (genetic, clinical, or mechanistic) that link PRDX5 to a Mendelian disease. The paper focuses on (1) identifying and curating genes associated with Mendelian kidney and genitourinary disorders using OMIM and Orphanet, (2) analyzing prevalence of candidate pathogenic variants in a cohort of ostensibly healthy adults, and (3) variant-filtering approaches and the pitfalls of incidental findings. Although the authors state that they assembled a curated gene list ("The final list of 625 genes was then annotated for inheritance mode, phenotypic category, and the functional types of variants previously reported as pathogenic"), the provided content does not include the gene list itself nor any specific mention of PRDX5. Therefore, there is no direct evidence (e.g., reported pathogenic variants, segregation data, case reports) nor mechanistic evidence (e.g., functional studies, loss-of-function intolerance, biological pathway links) in the supplied text to support or refute the claim that "PRDX5 is likely associated with at least one Mendelian disease." Limitations and caveats: (1) Only a portion of the paper content was provided. PRDX5 could appear in sections or appendices not included here (for example, the full gene list on the laboratory Web site or supplemental tables). (2) Even if PRDX5 were present in the curated list, the presence alone in a gene list would not by itself prove causality; establishment of a gene–disease relationship requires additional evidence (case reports, segregation, functional validation, population-frequency compatible with disease, etc.). Recommended next steps to evaluate the claim: search OMIM, ClinVar, HGMD, and PubMed for PRDX5; inspect the paper's full supplemental materials (the curated gene list and appendices) to see whether PRDX5 is included and, if so, whether variants or evidence are reported; and look for experimental/clinical studies reporting pathogenic variants in PRDX5 with appropriate supporting evidence (segregation, de novo occurrence, functional assays, constraint metrics). Because the provided excerpt contains no mention or data concerning PRDX5, I cannot provide supporting or refuting evidence from this paper for the claim.


[Read Paper](https://www.semanticscholar.org/paper/a75e297208c04992568e607d19aa9b9aaebd09d5)


### Precision Medicine in Internal Medicine

**Why Not Relevant**: The provided paper text is a general review of genetic testing strategies, variant interpretation, and the state of gene–disease discovery circa 2019. It contains no mention of the gene PRDX5, presents no experimental or observational data concerning PRDX5, and provides no case reports, cohort analyses, genotype–phenotype correlations, functional studies, or database annotations that would directly support or refute an association between PRDX5 and any Mendelian disease. The included statements are general and only indirectly relevant (they explain how associations are discovered and evaluated), so they cannot be used as direct evidence that PRDX5 is or is not a Mendelian-disease gene. Absence of mention in this review does not prove absence of association; to evaluate the claim about PRDX5 specifically, targeted searches of gene-disease resources (OMIM, ClinVar), primary literature (PubMed), and recent exome/genome studies or functional work on PRDX5 are required.


[Read Paper](https://www.semanticscholar.org/paper/c7199e8a5226f8d9d55777da0e15e91797bb459a)


### GENETIC PERSPECTIVE OF THE CONGENITAL HEART DISEASE

**Why Not Relevant**: This paper is a general review of congenital heart disease (CHD) epidemiology and genetics and does not mention the gene PRDX5, nor any members of the peroxiredoxin family. Although it discusses Mendelian syndromes associated with CHD (for example: "Monogenic syndromes typically associated with congenital heart defects such as Noonan syndrome, Cornelia de Lange syndromes, Alagille, Kabuki, Holt–Oram, CHARGE, Marfan, and Ellis–van Creveld."), and lists several candidate cardiac transcription factor genes ("IRX4, GATA5, NKX2-5, GATA4, NKX2-6, GATA6, ZIC3 and TBX20."), there are no sentences or paragraphs providing direct genetic association data, variant evidence, clinical case reports, segregation analyses, functional assays, or mechanistic discussion specifically about PRDX5. Therefore the paper provides neither direct evidence nor mechanistic evidence to support or refute the claim that PRDX5 is likely associated with at least one Mendelian disease. Absence of PRDX5 in this review is not evidence that PRDX5 is not disease-associated; it only indicates that this particular paper does not address that gene. To evaluate the claim about PRDX5, primary sources to consult would include gene-disease databases (OMIM, ClinVar), large sequencing studies or case reports that list PRDX5 variants with segregation/phenotype data, functional studies showing a plausible pathogenic mechanism, and knockout/animal-model phenotypes. The limitation here is scope: the paper focuses on CHD genes and genetic architectures and does not attempt a comprehensive catalog of all Mendelian disease genes, so its silence on PRDX5 cannot be taken as confirmation or strong refutation of the claim.


[Read Paper](https://www.semanticscholar.org/paper/87d7f0853b3fa3cb28148c064d74008ba406c2c8)


### A novel SMARCC1-mutant BAFopathy implicates epigenetic dysregulation of neural progenitors in hydrocephalus

**Why Not Relevant**: The paper's content exclusively concerns SMARCC1 and its role in congenital hydrocephalus (CH). It describes objectives, results, and conclusions that identify SMARCC1 as a CH risk gene and elucidates mechanistic data (including DNMs, domains affected, functional rescue experiments, and transcriptional changes). Nowhere in the provided text is PRDX5 mentioned, analyzed, or discussed. Therefore this paper provides no direct genetic association evidence, variant-level data, functional experiments, or mechanistic rationale related to PRDX5 and Mendelian disease. The absence of PRDX5 data in this SMARCC1-focused study means its relevance to the claim that "PRDX5 is likely associated with at least one Mendelian disease" is effectively zero. Note that lack of evidence here is not evidence of absence: determining whether PRDX5 is associated with a Mendelian disease would require reviewing papers that specifically include PRDX5 genetic/functional analyses or databases of gene-disease associations.


[Read Paper](https://www.semanticscholar.org/paper/9c08be1dfdaaf451dd02749de3c6df95afb2149f)


### PADI3, hair disorders and genomic investigation

**Why Not Relevant**: The provided paper text does not mention PRDX5 anywhere and provides no genetic, clinical, or functional data concerning PRDX5. The paper focuses on hair disorders (UHS and CCCA) and reports WES findings implicating PADI3, TGM3 and TCHH, plus mechanistic follow-up for PADI3. Although the paper discusses whole exome sequencing as an effective method to discover rare Mendelian genes (which in principle could discover PRDX5 if it were causal in studied cohorts), there is no direct or mechanistic evidence presented here that links PRDX5 to any Mendelian disease. Absence of evidence in this paper is not evidence of absence: the failure to report PRDX5 in these specific cohorts does not rule out PRDX5 involvement in other diseases or cohorts. Therefore the paper is not relevant to assessing the claim that "PRDX5 is likely associated with at least one Mendelian disease." To evaluate that claim one would need studies that (a) report rare, segregating pathogenic variants in PRDX5 with Mendelian segregation in families or (b) functionally demonstrate that PRDX5 variants cause a disease phenotype in human genetic or experimental models—none of which are present in this document.


[Read Paper](https://www.semanticscholar.org/paper/049d93b6c8f29f096e562e667131b4835d1700e3)


### Analysis of TNFRSF 1 A Gene R 92 Q Mutation in Familial Mediterranean Fever

**Why Not Relevant**: This paper contains no direct or mechanistic evidence relevant to the claim that PRDX5 is associated with a Mendelian disease. The entire provided content concerns Familial Mediterranean Fever (FMF), the MEFV gene, and the TNFRSF1A gene / TRAPS, with no mention of PRDX5, its variants, phenotypes, or biochemical pathways. Examples from the paper illustrating its focus (verbatim) include: "The tumor necrosis factor receptor associated periodic syndrome (TRAPS, OMIM # 142680) ... is caused by mutations in the TNFRSF1A gene on chromosome 12 and encodes the 55-kD tumor necrosis factor (TNF)-alpha receptor 1 (TNFR1)" and "MEFV gene which causes Familial Mediterranean Fever is located on the short arm of chromosome 16." Because PRDX5 is not mentioned anywhere in the provided text, there are (1) no reported variants of PRDX5, (2) no genotype–phenotype correlations involving PRDX5, and (3) no mechanistic discussion (pathways, protein function, animal models, biochemical effects) connecting PRDX5 to Mendelian disease. Limitations: absence of evidence in this paper is not evidence against the claim about PRDX5 generally — it merely means this paper is non-informative for that specific claim. To evaluate the claim, one should consult sources that curate Mendelian gene–disease relationships (for example OMIM, ClinVar, HGMD, GeneReviews) and targeted literature searches (PubMed) for "PRDX5 mutation" or "PRDX5 disease" and population/variant databases (gnomAD) for pathogenicity evidence.


[Read Paper](https://www.semanticscholar.org/paper/22fb6acd251172d50d29cdcda8296fa26ca17b0b)


### Mapping genetic variations to three-dimensional protein structures to enhance variant interpretation: a proposed framework

**Why Not Relevant**: The provided paper excerpt does not mention the gene PRDX5, nor does it present any data, analyses, or discussion specific to PRDX5 or to any Mendelian disease associated with a particular gene. The content is a general discussion of variant interpretation, integration of genetic variation with 3D protein structures, databases and tools, and a workshop outcome; it describes methods and resources that could be applied to evaluate any gene (including PRDX5) but supplies no direct evidence (e.g., case reports, cohort analyses, ClinVar/HGMD entries, segregation data) or mechanistic data (e.g., functional assays, structural mapping of PRDX5 variants, pathogenicity predictions specific to PRDX5) linking PRDX5 to a Mendelian phenotype. Because there are no verbatim sentences or paragraphs about PRDX5 or about a Mendelian disease in association with a specific gene, no direct or mechanistic excerpts can be extracted from this paper to support or refute the claim. Limitations: although the paper outlines tools and databases (for example, ClinVar, HGMD, PDB, gnomAD, and structural-modeling pipelines) that one would use to investigate PRDX5, the absence of gene-specific content means this paper provides only background and methodological context, not evidence for or against the claim that PRDX5 is likely associated with at least one Mendelian disease.


[Read Paper](https://www.semanticscholar.org/paper/ae68aa934d5a5ad3d9009bb8811fa8d5fc4dbb1c)


### The multivariate analysis of unknown significance variants in mismatch repair genes demonstrates their pathogenicity in Lynch Syndrome

**Why Not Relevant**: This paper does not mention PRDX5 or any synonyms of that gene (e.g., peroxiredoxin 5). The entire manuscript excerpt focuses on hereditary non-polyposis colorectal cancer (Lynch Syndrome) and mismatch repair (MMR) genes—specifically naming MLH1, MSH2, MSH6, PMS2, MLH3 and MSH3—and on characterization of variants in those genes, miRNA effects on MLH1/MSH2 3'UTRs, and hypotheses about oligogenic/low-penetrance contributions to cancer risk. There is no direct evidence (no case reports, no germline variants, no segregation data, no statistical association) connecting PRDX5 to any Mendelian disease. There is also no mechanistic discussion involving PRDX5 protein function, pathways, or plausible pathogenic mechanisms that could support an association. While the paper discusses general concepts (e.g., additive effects of variants, altered gene expression due to 3'UTR variants, roles of MMR proteins in cell cycle/apoptosis) these are generic and do not provide mechanistic evidence linking PRDX5 to Mendelian disease. Therefore the content of this paper is not relevant to the claim that PRDX5 is likely associated with at least one Mendelian disease. Note: absence of evidence in this paper does not disprove the claim; to evaluate PRDX5 specifically would require searching sources that catalogue gene–disease relationships (OMIM, ClinVar, HGMD), targeted literature on PRDX5/peroxiredoxin-5, or genetic studies that include PRDX5.


[Read Paper](https://www.semanticscholar.org/paper/e95c85674ddfc45a8a6fc0ff494b752c48a6c11b)


### #3320 GENETIC TESTING FOR MOLECULAR DIAGNOSIS OF NEPHROLITHIASIS AND NEPHROCALCINOSIS IN ADULT PATIENTS: A SINGLE-CENTER COHORT

**Why Not Relevant**: This paper does not mention PRDX5 anywhere in the text. It focuses on a targeted nephrolithiasis/nephrocalcinosis gene panel and reports the specific genes in which pathogenic variants were found; PRDX5 is not among the listed genes. The paper therefore provides no direct evidence that PRDX5 is associated with any Mendelian disease. The only potentially relevant indirect facts are that (a) a 45-gene panel was used (but the paper does not list all 45 genes, so we cannot tell whether PRDX5 was tested), and (b) several genes were found to harbor pathogenic variants while others were not. These points at best provide very weak negative evidence with respect to PRDX5 (i.e., no detected PRDX5 pathogenic variants in this cohort), but such absence is inconclusive because the panel composition is unspecified, the cohort is small (35 patients analyzed genetically), and the phenotype is restricted to kidney stone disease — PRDX5 could be associated with a different Mendelian phenotype or be extremely rare and simply not observed here. For these reasons the paper is largely irrelevant to the claim that PRDX5 is likely associated with at least one Mendelian disease.


[Read Paper](https://www.semanticscholar.org/paper/2097cfd6ee6b8857428d8e8895413812313205a9)


### “ Balancing immunity : Autoimmunity , immunosuppression , Infection and Vaccination ” | Christmas in Romania

**Why Not Relevant**: I found no direct or mechanistic information relating to PRDX5 (Peroxiredoxin 5) in the provided paper content. The excerpt repeatedly discusses PRMT1 (protein arginine methyltransferase 1) in the context of airway smooth muscle cells and asthma, and elsewhere describes SRP54 and SBDS in relation to Shwachman–Diamond–like syndromic neutropenia. There are no mentions of the gene symbol "PRDX5", the name "peroxiredoxin 5", or any PRDX family members in the text supplied. Therefore this document provides neither direct evidence (e.g., reports of PRDX5 variants segregating with Mendelian phenotypes, diagnostic case reports, or population genetic data) nor mechanistic evidence (e.g., functional studies of PRDX5 variants or pathways linking PRDX5 dysfunction to human disease) supporting the claim that PRDX5 is likely associated with at least one Mendelian disease.

Limitations/caveats: (1) My conclusion is limited to the content you provided. The full paper (or other sections not included here, supplementary data, or other publications by the same authors) might mention PRDX5; that material was not available for review. (2) The supplied text appears to be a concatenation of multiple abstracts/sections; if PRDX5 appears elsewhere in the original source(s), it was not present in this excerpt. (3) If you want a definitive assessment, please provide the full paper (or search the full text for "PRDX5"/"peroxiredoxin 5") or I can search literature/databases for evidence linking PRDX5 to Mendelian disease.


[Read Paper](https://www.semanticscholar.org/paper/c550284a2745df42cbf8b182f47c69f8b9126771)


### OC48 Re-interrogation of whole exome sequencing data in developmental epileptic encephalopathies

**Why Not Relevant**: The provided paper content does not mention PRDX5 at all and provides no direct genetic, clinical, or mechanistic data about PRDX5. All relevant statements are general (background on causes of DEE), methodological (value of reanalysis and trio WES), or list the specific genes found in this DEE cohort; none supports or refutes an association between PRDX5 and any Mendelian disease. The absence of PRDX5 from the reported gene list in this study is only weak, indirect information (absence of evidence) because: (1) the cohort is small and phenotypically restricted to developmental epileptic encephalopathies, so many Mendelian diseases or gene associations would not be expected to appear; (2) whole-exome sequencing can miss variants due to incomplete coverage, structural variants, deep intronic or regulatory variants not captured by WES, or variant filtering choices; (3) detection of mosaicism and low-level variants depends on read depth and analysis pipelines (as the authors note), so negative results can reflect technical limits. Therefore the paper provides no substantive evidence for PRDX5 being associated with a Mendelian disease, nor convincing evidence against such an association; its relevance to the claim is negligible.


[Read Paper](https://www.semanticscholar.org/paper/280020f6847ce44b045d3ec28f9d472b6bef7cd3)


## Search Queries Used

- PRDX5 peroxiredoxin 5 mutation variant Mendelian disease monogenic hereditary familial autosomal recessive autosomal dominant case report segregation patient

- PRDX5 ClinVar OMIM HGMD pathogenic likely pathogenic variant clinical annotation review peroxiredoxin 5 disease association

- whole exome sequencing PRDX5 trio exome genome sequencing rare variant burden candidate gene undiagnosed disease developmental disorder de novo PRDX5

- PRDX5 knockout knockdown loss of function peroxiredoxin 5 mouse zebrafish cell model mitochondrial dysfunction oxidative stress neurodegeneration myopathy peroxiredoxin family redundancy compensation


## Bibliometric Configuration

- Use Bibliometrics: True

- Author Impact Weight: 0.4

- Citation Impact Weight: 0.4

- Venue Impact Weight: 0.2
```
