## Supplementary material for "MENDELSEEK: An algorithm that predicts Mendelian Genes and elucidates what makes them special": PRDX6.txt

```
# Claim: The gene PRDX6 is likely associated with at least one Mendelian disease.

**Status**: processed

**Overall Rating**: -1

**Explanation**:

No relevant papers were found that support or refute this claim.


## Relevant Papers


## Other Reviewed Papers


### The Burden of Candidate Pathogenic Variants for Kidney and Genitourinary Disorders Emerging From Exome Sequencing

**Why Not Relevant**: The provided paper content does not mention the gene PRDX6 or present any gene-level results that would allow assessment of whether PRDX6 is associated with a Mendelian disease. The study focuses on identifying and curating genes associated with Mendelian kidney and genitourinary disorders using OMIM/Orphanet and evaluating variant prevalence in those genes; while it describes the curation process and that a final list of 625 genes was produced, the excerpt does not include the gene list or any specific entry for PRDX6. Therefore there is no direct evidence (e.g., case reports, pathogenic variants, statistical association) nor mechanistic evidence (e.g., functional data implicating PRDX6 in a Mendelian phenotype) in the supplied text to support or refute the claim. Without either the full gene list or gene-specific results, the paper content as provided is not informative with respect to PRDX6's association with Mendelian disease.


[Read Paper](https://www.semanticscholar.org/paper/a75e297208c04992568e607d19aa9b9aaebd09d5)


### De novo SOX10 nonsense mutation in a patient with Kallmann syndrome and hearing loss

**Why Not Relevant**: The provided paper content discusses SOX10 and its mutations in Kallmann syndrome (KS) and does not mention PRDX6 at all. The claim concerns whether PRDX6 is likely associated with at least one Mendelian disease. Because the excerpt neither names PRDX6 nor provides genetic, clinical, or mechanistic data about PRDX6, it cannot support or refute the claim. The difference in gene identity (SOX10 versus PRDX6) is decisive: evidence about one gene cannot be used to infer Mendelian associations for an unrelated gene without additional, explicit linking data (e.g., interaction studies, shared pathway evidence presented in the paper). Therefore the relevance of this paper to the PRDX6 claim is effectively zero. Note: absence of mention of PRDX6 here does not prove PRDX6 has no Mendelian disease association; it only indicates this paper is not a source of evidence about PRDX6. To evaluate the claim, primary genetic/clinical studies, databases of Mendelian gene–disease associations (e.g., OMIM, ClinVar), or functional studies specifically on PRDX6 should be consulted.


[Read Paper](https://www.semanticscholar.org/paper/19652785549f1c4b8c8204cbaaf76d5fd9f8d90a)


### Dysfunctional ADAM22 implicated in progressive encephalopathy with cortical atrophy and epilepsy

**Why Not Relevant**: The paper exclusively identifies and characterizes pathogenic variants in ADAM22 and investigates the LGI1-ADAM22 synaptic pathway. There is no mention of the gene PRDX6, no data on variants in PRDX6, and no mechanistic experiments involving PRDX6. Therefore this paper provides no direct or mechanistic evidence supporting or refuting the claim that PRDX6 is associated with a Mendelian disease. Absence of evidence in this single paper does not speak to PRDX6's true disease relevance elsewhere, but within this manuscript there is no information relevant to the claim.


[Read Paper](https://www.semanticscholar.org/paper/4f50c8dd0ed9b1f4173f3fdc7b275dd642d23dc5)


### Precision Medicine in Internal Medicine

**Why Not Relevant**: The provided paper content does not mention PRDX6, report any variants in PRDX6, present clinical or experimental data implicating PRDX6 in a Mendelian phenotype, nor provide statistical associations or functional assays specific to PRDX6. All extracted sentences are general context about sequencing, variant interpretation, databases, and the overall pace of gene-disease discovery. Therefore the paper provides no direct evidence that PRDX6 is associated with at least one Mendelian disease; at best it offers methodologic and contextual background explaining how such an association might be discovered in other work. Because no gene-specific data for PRDX6 are present, the content cannot support or refute the claim about PRDX6 itself.


[Read Paper](https://www.semanticscholar.org/paper/c7199e8a5226f8d9d55777da0e15e91797bb459a)


### De novo mutations in autosomal recessive congenital malformations

**Why Not Relevant**: The provided paper content contains no mention of PRDX6, no variant or allele information, no gene-level association statistics, and no functional or segregation data for PRDX6. The single sentence only reports a general observation that, in two unrelated cases among nine families, an autosomal recessive disorder resulted from a combination of a de novo and an inherited variant. While that describes a possible mechanism by which Mendelian disease can arise (and thus is tangentially relevant to genetics in general), it gives no specific evidence bearing on whether PRDX6 is associated with at least one Mendelian disease. Because the claim concerns a specific gene–disease association and the paper content contains no gene-specific data, the relevance to the claim is negligible.


[Read Paper](https://www.semanticscholar.org/paper/a2ba92abb5d06fff00c2b0d81291ff611c496f38)


### Contribution of rare transmitted and de novo variants among 2 , 871 1 congenital heart disease probands

**Why Not Relevant**: The provided paper content does not mention PRDX6 anywhere in the text, tables, or gene sets excerpted. The manuscript fragment focuses on congenital heart disease (CHD) exome sequencing results, describes aggregate statistics (e.g., numbers of probands, proportions of cases attributable to de novo mutations, curated CHD gene sets), and names a few implicated genes (GDF1, MYH6, FLT4), but contains no direct references to PRDX6, no variant counts for PRDX6, and no mechanistic discussion involving PRDX6 or the peroxiredoxin family. Therefore there is no direct genetic evidence (e.g., reported pathogenic variants, enrichment statistics, inheritance pattern) nor any mechanistic evidence (e.g., functional assays, pathway links) in the supplied text that bears on the claim that PRDX6 is likely associated with a Mendelian disease.

Limitations and caveats: (1) The excerpt appears to be only a portion of the full manuscript (main text and references to Supplementary Excel files and Supplementary Tables). PRDX6 could hypothetically appear in parts of the paper or its supplementary materials not provided here. (2) Absence of mention in this excerpt is not definitive proof that the full study found nothing relevant for PRDX6; it only indicates no evidence is present in the supplied content. (3) To properly evaluate the claim one would need to search the full paper and all supplementary files (variant tables), and also consult disease-gene resources (OMIM, ClinVar, HGMD, gnomAD) and other literature for independent evidence regarding PRDX6. Given the supplied content alone, relevance of this paper to the claim is effectively zero because no relevant sentences, data, or mechanisms involving PRDX6 are present.


[Read Paper](https://www.semanticscholar.org/paper/e5830d9e95469f22518560007746202e62db26a0)


### “ Balancing immunity : Autoimmunity , immunosuppression , Infection and Vaccination ” | Christmas in Romania

**Why Not Relevant**: The provided paper content does not mention PRDX6 (Peroxiredoxin 6) anywhere in the text. The main experimental focus is on PRMT1 in airway smooth muscle cells and its regulation in asthma (expression, signaling pathways, functional cellular assays), not on PRDX6 or human genetic disease. Separately, the content includes a distinct section describing SRP54 mutations causing a Mendelian syndromic neutropenia, which demonstrates that the document contains gene–disease discovery material for other genes, but there is no sequence data, variant analysis, OMIM reference, segregation, trio WES, or functional genetic evidence provided for PRDX6. Therefore there is no direct evidence (no reported variants, no clinical cases, no genetic linkage) nor mechanistic genetic evidence linking PRDX6 to any Mendelian disease in this text. Because the claim specifically concerns PRDX6 being likely associated with at least one Mendelian disease, and because the paper provides neither mention nor data about PRDX6, the relevance of this paper to the claim is effectively zero.


[Read Paper](https://www.semanticscholar.org/paper/c550284a2745df42cbf8b182f47c69f8b9126771)


## Search Queries Used

- PRDX6 Peroxiredoxin 6 1 Cys peroxiredoxin 6 Mendelian disease monogenic single gene inherited disease case report family pedigree segregation OMIM ClinVar ClinGen

- PRDX6 variant mutation missense nonsense frameshift splice loss of function compound heterozygous de novo whole exome sequencing WES genome sequencing rare disease undiagnosed patient trio study

- PRDX6 knockout mouse Prdx6 deficient null phenotype phospholipase A2 peroxidase antioxidant oxidative stress lipid peroxidation lung surfactant neurodegeneration neuronal degeneration cell death functional study mechanism

- PRDX6 gene disease association review systematic review meta analysis OMIM entry ClinVar entry HGMD clinical significance genotype phenotype correlation Mendelian trait


## Bibliometric Configuration

- Use Bibliometrics: True

- Author Impact Weight: 0.4

- Citation Impact Weight: 0.4

- Venue Impact Weight: 0.2
```
