## Supplementary material for "MENDELSEEK: An algorithm that predicts Mendelian Genes and elucidates what makes them special": PRIMPOL.txt

```
# Claim: The gene PRIMPOL is likely associated with at least one Mendelian disease.

**Status**: processed

**Overall Rating**: 0

**Explanation**:

Supporting evidence.
The provided papers establish that PRIMPOL (PrimPol) encodes a primase–polymerase with clear roles in DNA damage tolerance, repriming of stalled replication forks, translesion synthesis (TLS), and replication restart. Guilliam's thesis synthesizes biochemical, cellular, and mechanistic work showing PrimPol is recruited to stalled forks (via RPA and PolDIP2), can reprime downstream of lesions, and participates in restarting replication after stalling. Mansilla & Gottifredi report that altered PrimPol activity affects replication dynamics and can contribute to chromosome instability when dysregulated (in the context of Pol ι deficiency). The plant study demonstrates that PrimPol homologs function in nucleus, mitochondria, and chloroplasts to avoid fork collapse, supporting the enzyme's conserved role in genome maintenance across compartments. These mechanistic data provide plausible biological pathways (nuclear and mitochondrial DNA replication, tolerance of damage, prevention of fork collapse) by which loss- or gain-of-function variants in PRIMPOL could produce cellular phenotypes relevant to human disease.

Caveats or contradictory evidence.
None of the provided excerpts reports human genetic or clinical data linking PRIMPOL variants to a Mendelian disorder. The articles focus on biochemical and cellular functions (and a plant homolog), not on patient sequencing, segregation analyses, or clinical phenotypes. The Mansilla paper documents that excess PrimPol activity (when Pol ι is absent) leads to decreased checkpoint activation and downstream chromosome instability; this is a functional perturbation in cell lines rather than evidence that naturally occurring human PRIMPOL alleles cause heritable disease. The plant paper, while informative about conserved function, cannot substitute for human genetic evidence. Overall, the evidence documents biological plausibility but contains no direct human genotype–phenotype associations, case reports, linkage, or population genetics data linking PRIMPOL to a Mendelian inheritance pattern.

Analysis of potential underlying mechanisms, deeper relationships, or second-order implications.
Given PrimPol's role in repriming, TLS, and mitochondrial DNA maintenance (as suggested by the plant homolog localization), plausible mechanisms by which pathogenic PRIMPOL variants could cause disease include: (1) impaired nuclear replication restart leading to replication stress, chromosome instability, and possibly developmental or cancer predisposition phenotypes; (2) defective mitochondrial DNA replication/repair producing mitochondrial DNA depletion or deletion syndromes with clinical features typical of Mendelian mitochondrial disorders (e.g., myopathy, neuropathy, optic atrophy); and (3) dominant-negative or gain-of-function effects that alter replication dynamics and checkpoint signaling, possibly yielding tissue-specific vulnerabilities. These mechanisms render the gene a reasonable candidate for Mendelian disease, but mechanistic plausibility is not the same as demonstrated association.

Which rating is most appropriate.
The excerpts provide mechanistic plausibility but no direct human genetic association data. Under the required rating categories, the correct assessment is that there is currently no evidence in the provided papers to support or refute the specific claim that PRIMPOL is associated with at least one Mendelian disease. Therefore the most accurate rating based on the supplied evidence is "No Evidence."


**Final Reasoning**:

I re-evaluated the logic: the papers consistently describe PRIMPOL's biochemical and cellular roles and show that perturbing its activity affects genome stability, which makes it a biologically plausible candidate for Mendelian disease. However, none of the excerpts includes human clinical or genetic evidence establishing a Mendelian association (no patient cases, pedigrees, segregation, variant pathogenicity analyses, or population enrichment signals are provided). The task is to evaluate the claim based on the provided evidence; given absence of direct association data in these excerpts, the appropriate rating is "No Evidence." If additional human genetic/clinical papers were provided showing segregation or pathogenic variants, the rating could be updated, but with the current evidence set the claim is unsupported.


## Relevant Papers


### Polymerase iota (Pol ι) prevents PrimPol-mediated nascent DNA synthesis and chromosome instability

**Authors**: S. Mansilla (H-index: 11), V. Gottifredi (H-index: 28)

**Relevance**: 0.35

**Bibliometric Impact**: 0.32160000000000005


**Excerpts**:

- Recent studies have described a DNA damage tolerance pathway choice that involves a competition between PrimPol-mediated repriming and fork reversal.

- Pol ι deficiency unleashes PrimPol-dependent repriming, which accelerates DNA replication in a pathway that is epistatic with ZRANB3 knockdown.

- In Pol ι–depleted cells, the excess participation of PrimPol in nascent DNA elongation reduces replication stress signals, but thereby also checkpoint activation in S phase, triggering chromosome instability in M phase.

- This TLS-independent function of Pol ι requires its PCNA-interacting but not its polymerase domain.

- Our findings unravel an unanticipated role of Pol ι in protecting the genome stability of cells from detrimental changes in DNA replication dynamics caused by PrimPol.


**Explanations**:

- Mechanistic relevance: This sentence states that PrimPol (the PRIMPOL gene product) mediates repriming and that this activity competes with fork reversal, establishing a molecular role for PrimPol in DNA damage tolerance and replication dynamics. Strength: directly implicates PrimPol in a fundamental replication pathway, supporting biological plausibility that perturbing PRIMPOL could impact genome integrity. Limitation: purely mechanistic/biochemical statement without any genetic or clinical data linking PRIMPOL variants to Mendelian disease.

- Mechanistic relevance: Shows that manipulating another factor (Pol ι) changes the extent of PrimPol-dependent repriming and that this pathway interacts genetically (epistasis) with ZRANB3. Strength: provides genetic interaction evidence at the cellular level that PrimPol activity is subject to pathway regulation, which strengthens mechanistic plausibility that altered PrimPol function could have phenotypic consequences. Limitation: evidence is from depletion experiments (likely in cell lines); it is not evidence that PRIMPOL sequence variants cause inherited disease in humans.

- Mechanistic relevance with disease-implication consequence: Demonstrates that excess PrimPol activity (caused here by Pol ι depletion) reduces replication stress signaling and S-phase checkpoint activation, leading to chromosome instability in mitosis. Strength: links altered PrimPol activity to chromosome instability, a cellular phenotype that can underlie human genetic disorders and cancer predisposition. Limitation: this is an induced perturbation in experimental cells rather than observation of pathogenic PRIMPOL variants in patients; no clinical or segregation data are presented, and the results do not quantify effect sizes in a population or demonstrate causality for an inherited syndrome.

- Mechanistic relevance: Identifies that the effect of Pol ι on this pathway is independent of its polymerase activity and requires PCNA interaction, clarifying molecular interactions that modulate PrimPol's impact on replication. Strength: refines the mechanistic model (how PrimPol-driven changes arise), which helps assess plausibility that PRIMPOL dysfunction could produce deleterious cellular outcomes. Limitation: again, this is mechanistic cell biology; it does not provide direct evidence of Mendelian inheritance or disease association for PRIMPOL variants.

- Mechanistic relevance and interpretive summary: Authors conclude that PrimPol activity can detrimentally change DNA replication dynamics and that Pol ι normally protects genome stability against such changes. Strength: this explicitly connects PrimPol activity to genome stability consequences, bolstering the biological plausibility that PRIMPOL mutations might lead to disease phenotypes related to genomic instability. Limitation: the sentence is a summary of experimental findings in a research setting and does not present human genetic data (e.g., pathogenic variants, affected families, statistical association) required to support the claim that PRIMPOL is associated with a Mendelian disease.


[Read Paper](https://www.semanticscholar.org/paper/3949492e373acdf4d8d87a5c9a98f6d97d66fcb8)


### Arabidopsis thaliana PrimPol is a primase and lesion bypass DNA polymerase with the biochemical characteristics to cope with DNA damage in the nucleus, mitochondria, and chloroplast

**Authors**: Paola L. García-Medel (H-index: 4), L. Brieba (H-index: 21)

**Relevance**: 0.2

**Bibliometric Impact**: 0.24093333333333333


**Excerpts**:

- It is reported that the plant model Arabidopsis thaliana encodes a functional PrimPol (AtPrimPol), and it is postulate a predominant role of this enzyme in avoiding replication fork collapse in all three plant genomes, both as a primase and as a TLS polymerase.


**Explanations**:

- How excerpt relates to the claim: This sentence documents that a PrimPol ortholog in Arabidopsis thaliana (AtPrimPol) is functional and plays a role in preventing replication fork collapse by acting both as a primase and as a translesion synthesis (TLS) polymerase. This is mechanistic evidence about the biological role of PrimPol-family proteins in genome maintenance, and therefore it bears on the plausibility that loss or dysfunction of PRIMPOL in humans could produce pathogenic effects consistent with a Mendelian disease.

Direct vs mechanistic: The evidence is mechanistic, not direct. It describes biochemical and cellular function in a plant model rather than any human genetic association or Mendelian segregation data.

Strengths: The excerpt shows functional importance of PrimPol activity (primase and TLS polymerase activities) in maintaining replication fork stability, which is a cellular process whose disruption can produce severe phenotypes and hereditary disease in other genes.

Limitations and caveats: (1) Species difference — the data are from Arabidopsis thaliana, not humans; functional conservation is plausible but not proven here. (2) No human genetic data — there is no evidence presented of human PRIMPOL variants segregating with disease, no clinical phenotypes, and no Mendelian inheritance analyses. (3) No experimental details or statistical measures are given in the provided sentence (so effect sizes, penetrance, or experimental robustness cannot be assessed). (4) The excerpt refers to all three plant genomes (implicitly nuclear, mitochondrial, chloroplast), which may not map directly to human cellular contexts. Together these limitations mean the paper provides mechanistic plausibility but not direct evidence that PRIMPOL is associated with a human Mendelian disease.


[Read Paper](https://www.semanticscholar.org/paper/615c9a2c91f3cf6893e47e6fbde83a45b664ea1c)


### An investigation into the role, recruitment, and regulation of PrimPol in DNA replication restart

**Authors**: Thomas A. Guilliam (H-index: 12)

**Relevance**: 0.6

**Bibliometric Impact**: 0.096


**Excerpts**:

- DNA replication is one of life's fundamental processes. This delicate task is performed by a complex of molecular machines, known collectively as the replisome. At the heart of the replisome lie the replicative DNA polymerases which catalyse synthesis of daughter DNA strands with astonishing accuracy and efficiency. Nevertheless, these enzymes are prone to stalling upon encountering DNA damage lesions and secondary structures.

- In order to restart replication, DNA damage tolerance mechanisms are required.

- This published article-format thesis focusses on a recently discovered primase-polymerase, and member of the archaeo-eukaryotic primase (AEP) superfamily, involved in DNA damage tolerance, known as PrimPol.

- The work presented here builds on the initial characterisation of the enzyme, which identified potential roles in the bypass of DNA damage through translesion synthesis (TLS) and repriming of replication.

- In the second paper, evidence is presented to suggest that PrimPol's activity is regulated by single-strand binding proteins, required due to the enzyme's error-prone nature.

- In the third chapter, a novel PrimPol binding protein, polymerase delta-interacting protein 2 (PolDIP2), is identified and characterised as a stimulatory factor for PrimPol's primer extension activities.

- Chapter 4 focusses on the development and use of a gel-based fluorescent primase assay to assess PrimPol's ability to reprime downstream of DNA damage lesions and secondary structures.

- The fifth presented paper identifies the molecular basis for PrimPol's interaction with replication protein A (RPA). Using biophysical, biochemical, and cellular approaches, this paper identifies the mechanism by which PrimPol is recruited to reprime replication.

- Together, this work supports a role for PrimPol in repriming and restarting DNA replication following stalling at impediments, as well as identifying mechanisms involved in the recruitment and regulation of the enzyme.


**Explanations**:

- These opening sentences place PrimPol in the fundamental biological context of DNA replication and replisome function, establishing that perturbation of replisome components can have strong cellular consequences. This is mechanistic evidence relevant to the claim because Mendelian diseases often arise from defects in core cellular processes. Strength: situates PrimPol within an essential process, increasing plausibility that its dysfunction could cause disease. Limitation: this is contextual background, not direct evidence of pathogenic variants or disease phenotypes.

- This sentence highlights the existence of DNA damage tolerance mechanisms required for restart of replication. Mechanistic relevance: it underlines that specialized factors (like PrimPol) are necessary to maintain replication under stress; defects could therefore plausibly produce cellular dysfunction. Limitation: still conceptual—no experimental or genetic disease data are provided.

- This sentence explicitly identifies PrimPol as a primase–polymerase involved in DNA damage tolerance. Mechanistic relevance: name and function assignment indicate a defined biochemical role whose disruption could have organismal consequences. Limitation: presence and biochemical role alone do not demonstrate that mutations in PRIMPOL cause Mendelian disease.

- This sentence states PrimPol has roles in translesion synthesis (TLS) and repriming. Mechanistic relevance: TLS and repriming are critical for tolerating DNA damage; impairment could lead to genome instability, a common mechanism in genetic disease. Strength: specifies functions that, if disrupted, have plausible links to disease mechanisms (e.g., replication stress, genome instability). Limitation: "potential roles" indicates partial/early characterization; no direct disease or genetic evidence is reported here.

- This sentence reports regulation of PrimPol by single-strand binding proteins and notes the enzyme's error-prone nature. Mechanistic relevance: the error-prone activity implies that misregulation or mutation could have deleterious consequences (mutagenesis or failed replication restart), supporting plausibility of disease association. Strength: provides a mechanistic rationale for how perturbation could produce pathological outcomes. Limitation: this is biochemical/regulatory evidence based on experimental analyses (presumably in vitro/cellular); it does not include patient data, segregation, or phenotypic descriptions.

- Identification and characterization of PolDIP2 as a PrimPol-binding stimulatory factor gives mechanistic detail about regulation of PrimPol activity. Mechanistic relevance: indicates that PrimPol function depends on interacting partners; mutations disrupting these interactions could phenocopy PRIMPOL defects, strengthening the network-based plausibility for disease involvement. Limitation: interaction data are mechanistic and do not demonstrate that PRIMPOL variants cause Mendelian disease in humans.

- This methodological description (a gel-based fluorescent primase assay to assess repriming) documents experimental systems used to probe PrimPol function. Mechanistic relevance: demonstrates that the authors can assay PrimPol's biochemical capacity to reprime downstream of lesions—important for establishing functional impact of variants in vitro. Limitation: assays are experimental tools; unless applied to human variants and linked to patient phenotypes, they are not direct evidence of Mendelian disease association.

- These sentences describe identification of the molecular basis for PrimPol's interaction with RPA using biophysical, biochemical, and cellular approaches, and how this recruits PrimPol to reprime replication. Mechanistic relevance: detailed mechanistic insight into recruitment and activity supports biological plausibility that PRIMPOL dysfunction could disrupt replication restart and lead to disease. Strength: multi-level experimental approaches increase confidence in the mechanistic model. Limitation: although cellular approaches are mentioned, there is no mention of organismal phenotypes or human genetic evidence tying PRIMPOL variants to Mendelian disease.

- This concluding sentence summarizes that the work supports PrimPol's role in repriming and restarting replication and identifies recruitment/regulation mechanisms. Overall relevance: consolidates the mechanistic case that PRIMPOL is functionally important in a core genome maintenance process—this increases plausibility of Mendelian disease association. Limitation: summary of mechanistic findings; no direct clinical or genetic evidence linking PRIMPOL to a Mendelian phenotype is provided in the supplied content.


[Read Paper](https://www.semanticscholar.org/paper/7264603fe9393406a07e6723054a236288ee481c)


## Other Reviewed Papers


### Repriming by PrimPol is critical for DNA replication restart downstream of lesions and chain-terminating nucleosides

**Why Not Relevant**: The paper provides mechanistic and cellular phenotypes resulting from experimental loss of PRIMPOL in avian cell models and in vitro biochemical data demonstrating its primase/repriming activities. However, it contains no human genetic or clinical data (no patient cases, no segregation of variants in families, no association studies, no reported pathogenic variants in humans) that would directly support the claim that PRIMPOL is associated with a Mendelian disease. Mendelian disease association requires evidence of heritable pathogenic variants causing a reproducible clinical phenotype in humans; cellular or biochemical dysfunction in avian models or in vitro, while biologically informative and increasing plausibility, is not sufficient. Therefore the paper is of low relevance to the specific claim.


[Read Paper](https://www.semanticscholar.org/paper/18168eb9a3520056dd8691fea88e0eae8ea9fbb9)


### Concurrent pathogenic variants in SLC6A1/NOTCH1/PRIMPOL genes in a Chinese patient with myoclonic-atonic epilepsy, mild aortic valve stenosis and high myopia

**Why Not Relevant**: The provided paper content consists of a single, general sentence about the value of exome sequencing for identifying multiple pathogenic variants in a patient with blended Mendelian disorders. It does not mention the gene PRIMPOL, any specific variants, patient phenotypes attributable to PRIMPOL, functional/biochemical data, segregation analysis, case reports, cohort analyses, or any other evidence that could support or refute an association between PRIMPOL and a Mendelian disease. Because none of the requested types of evidence (direct observations of pathogenic PRIMPOL variants, mechanistic data implicating PRIMPOL in disease, or contextual statistical/clinical details) are present in the supplied content, the relevance to the claim that "PRIMPOL is likely associated with at least one Mendelian disease" is effectively zero. If you can provide additional text/sections from the same paper (e.g., abstract, results, tables, figure legends, or supplemental material) that mention PRIMPOL or report variants, functional assays, segregation, or phenotype correlations, I can re-evaluate and extract relevant verbatim passages and assess the strength of evidence.


[Read Paper](https://www.semanticscholar.org/paper/e5a026b288cf8c67005326bddd0704cbe10742d9)


## Search Queries Used

- PRIMPOL variant PRIMPOL mutation PRIMPOL pathogenic PRIMPOL patient case report Mendelian monogenic inherited disorder family segregation de novo

- PRIMPOL ClinVar OMIM ClinGen HGMD PRIMPOL gene disease association clinical significance review systematic review meta analysis gene disease validity

- PRIMPOL primase polymerase DNA primase polymerase PRIMPOL function replication restart repriming translesion synthesis TLS DNA damage tolerance mitochondrial DNA replication deficiency phenotype

- PRIMPOL loss of function constraint gnomAD pLI loss of function intolerance haploinsufficiency population frequency rare variant burden exome sequencing family segregation knockout mouse CRISPR model phenotype


## Usage Statistics

- Prompt Tokens: 0

- Completion Tokens: 0

- Total Tokens: 0

- Estimated Cost: $0.0250


## Bibliometric Configuration

- Use Bibliometrics: True

- Author Impact Weight: 0.4

- Citation Impact Weight: 0.4

- Venue Impact Weight: 0.2
```
