## Supplementary material for "MENDELSEEK: An algorithm that predicts Mendelian Genes and elucidates what makes them special": PRKAA1.txt

```
# Claim: The gene PRKAA1 is likely associated with at least one Mendelian disease.

**Status**: processed

**Overall Rating**: -1

**Explanation**:

No relevant papers were found that support or refute this claim.


## Relevant Papers


## Other Reviewed Papers


### Frequent genes in rare diseases: panel‐based next generation sequencing to disclose causal mutations in hereditary neuropathies

**Why Not Relevant**: The paper reports results from a targeted multigene panel study of hereditary neuropathies and lists specific genes in which pathogenic or likely pathogenic variants were identified. PRKAA1 is not mentioned anywhere in the provided content—neither as an implicated gene nor among novel variants described. Therefore the paper provides no positive evidence that PRKAA1 is associated with any Mendelian disease. It likewise provides no mechanistic data relevant to PRKAA1. However, absence of PRKAA1 in this paper is not strong evidence against the claim for three reasons: (1) the study focuses on neuropathy phenotypes, so it would only detect PRKAA1 if that gene caused neuropathies and was included on the panel; (2) the customized panel may not have included PRKAA1 at all; and (3) even a large cohort can miss rare gene-disease associations by chance. Because the paper contains no direct mention or functional/mechanistic data related to PRKAA1, its relevance to the claim is negligible.


[Read Paper](https://www.semanticscholar.org/paper/016de3fccddb5d7c6d526f371e5a6eeeab364371)


### Mutations of RUNX1 in families with inherited thrombocytopenia

**Why Not Relevant**: The provided paper content exclusively investigates RUNX1 mutations as the cause of familial platelet disorder with propensity to myeloid malignancy (FPD/AML). The text repeatedly names RUNX1 as the causal gene, describes its domains and mechanisms, and reports pathogenic RUNX1 variants and their clinical consequences. Nowhere in the provided content is PRKAA1 mentioned, nor are there experimental data, genetic linkage/segregation analyses, or mechanistic discussions involving PRKAA1. Therefore this paper provides no direct evidence that PRKAA1 is associated with any Mendelian disease. Limitations: this determination is limited to the supplied excerpt. It is possible (but not shown here) that PRKAA1 is discussed elsewhere in the full article or in other literature. Based on the supplied text alone, the evidence is effectively absent for PRKAA1, and the paper instead provides strong direct and mechanistic evidence implicating RUNX1 in a Mendelian disorder, which indirectly argues against PRKAA1 being the causal gene for the disease studied here but does not rule out PRKAA1 associations with other diseases outside this paper.


[Read Paper](https://www.semanticscholar.org/paper/03c0fb13efe3790693bef83f7f5dc462884dd1bc)


### Biallelic loss-of-function in NRAP is a cause of recessive dilated cardiomyopathy.

**Why Not Relevant**: The provided paper content exclusively addresses the gene NRAP (nebulin-related anchoring protein) and its association with autosomal recessive dilated cardiomyopathy. There is no mention of PRKAA1 (no data, discussion, mechanistic pathway, interaction, or citation involving PRKAA1). Therefore the paper provides no direct genetic, epidemiological, or mechanistic evidence to support or refute the claim that PRKAA1 is associated with a Mendelian disease. While the study design, statistical measures, and conclusions are relevant for assessing NRAP as a Mendelian disease gene, none of that information informs PRKAA1 status. Without any explicit data or linkage to PRKAA1, the content cannot be used to assess the claim about PRKAA1.


[Read Paper](https://www.semanticscholar.org/paper/74bbb02db2eb68ef9d9eeef09e62e2cd907c7428)


### Genetic Diagnosis via Whole Exome Sequencing in Taiwanese Patients with Hypertriglyceridemia.

**Why Not Relevant**: The provided paper focuses entirely on identifying a causal variant for familial hypertriglyceridemia and reports APOA5 c.553G>T (rs2075291, Gly185Cys) as the variant that co-segregates with the phenotype in the studied family and cohort. The excerpted content contains no mention of PRKAA1, no experimental data on PRKAA1 sequence, expression, variants, or functional studies, and no mechanistic discussion linking PRKAA1 to Mendelian disease. Therefore this paper provides no direct or mechanistic evidence for the claim that PRKAA1 is likely associated with at least one Mendelian disease. Absence of evidence in this paper is not evidence of absence: the lack of PRKAA1 mention may reflect the study's phenotype focus (hypertriglyceridemia), its population (Taiwanese subjects), the small number of families studied, and the fact that the authors identified a different causal gene (APOA5). Consequently, the paper is irrelevant to assessing PRKAA1’s association with Mendelian disease (relevance score 0.0).


[Read Paper](https://www.semanticscholar.org/paper/495f4829705a89d25d810c9ad45be9174a0966d7)


### Mitochondrial DNA mutation load: chance or destiny?

**Why Not Relevant**: The provided paper content focuses on mitochondrial DNA (mtDNA)–related disorders, heteroplasmy, and the mitochondrial genetic bottleneck, with examples of pathogenic mtDNA mutations (eg, MTND6, MTTK). Although it repeatedly notes that "nuclear factors" can influence mtDNA segregation, the text does not mention PRKAA1 (nor any specific nuclear gene other than general reference to "nuclear factors"). Therefore there is no direct evidence in this text that PRKAA1 is associated with any Mendelian disease. The mechanistic statements about nuclear influences on mtDNA segregation are general and non-specific: they make it plausible in principle that some nuclear genes could affect mitochondrial-related phenotypes, but they do not identify PRKAA1, give functional data implicating it, report variants, segregation, or clinical phenotypes, or provide statistical or experimental evidence linking PRKAA1 to a Mendelian disorder. For those reasons the content is essentially irrelevant to the claim that "PRKAA1 is likely associated with at least one Mendelian disease."


[Read Paper](https://www.semanticscholar.org/paper/3649107c0ce6a41f9e466b2dc9e7c921ccd68f48)


### Abstract 12295: Utilization of Whole-Exome Sequencing to Identify Causative Mutations in Familial Congenital Heart Disease

**Why Not Relevant**: The provided paper content focuses specifically on identifying causative variants for congenital heart disease in 9 multiplex families using whole-exome sequencing and a prioritized list of 69 CHD genes. The reported pathogenic findings are in MYH11, GATA4, and TLL1. The text does not mention PRKAA1, provide data on PRKAA1 variants, or discuss PRKAA1-related mechanisms or diseases. Because the study was narrowly targeted (CHD families and a candidate CHD gene list) and small (9 families), the absence of PRKAA1 in the results reflects study scope and design rather than evidence for or against PRKAA1 being associated with Mendelian disease. Therefore this paper provides no direct or mechanistic evidence supporting the claim that PRKAA1 is associated with at least one Mendelian disease; the evidence is effectively absent, not contradictory. Given that absence, relevance to the specified claim is minimal (<0.1).


[Read Paper](https://www.semanticscholar.org/paper/493c804828ca2e05804dd3041a93194ef222b680)


### Glutamate homeostasis revisited - neuronal transport and metabolism

**Why Not Relevant**: The paper does not mention the gene PRKAA1, nor does it report human genetic associations, variants, case reports, segregation, or experimentally induced mutations in PRKAA1. The only potentially related material is a single sentence naming AMPK (a pathway in which PRKAA1 participates) as a bioenergy-sensing signal—however, the paper gives no gene-level, variant-level, or disease-association data for PRKAA1. The manuscript largely focuses on other genes/proteins (e.g., synaptotagmin-1, synaptophysin, STXBP1/Munc18-1, huntingtin, LRRK2, complement C3) and on mechanistic studies of presynaptic dysfunction and complement-mediated effects. Because there is no direct or specific mechanistic evidence linking PRKAA1 to a Mendelian disease in this paper, the content is not relevant to supporting the claim.


[Read Paper](https://www.semanticscholar.org/paper/0f256fedbee170265dfba8302fd184d39bf318a8)


### Two novel mutations in ALDH18A1 and SPG11 genes found by whole-exome sequencing in spastic paraplegia disease patients in Iran

**Why Not Relevant**: The paper does not mention PRKAA1 anywhere in the provided content. All genetic findings and mechanistic discussion focus on ALDH18A1 and SPG11 variants in hereditary spastic paraplegia cases. The quoted sentences show the study's subjects, methods (WES and Sanger confirmation), and the specific genes/variants reported (ALDH18A1 NM_002860: c.475C>T: p.R159X and SPG11 NM_001160227.2: c.5454dupA: p.Glu1819ArgfsTer11). Therefore the paper provides no direct genetic evidence (e.g., variant associations, segregation, case reports) nor mechanistic evidence (e.g., functional assays, pathway links) about PRKAA1 and its involvement in any Mendelian disease. Limitations relevant to this assessment: the provided excerpt is relatively short and could omit other sections (e.g., full discussion or supplementary data) that might mention additional genes; however, based on the text supplied, there is no support for the claim that PRKAA1 is likely associated with a Mendelian disease. Consequently the relevance to the PRKAA1 claim is effectively zero.


[Read Paper](https://www.semanticscholar.org/paper/75a201bc47209dabc2b08a6a6888f29571c37a97)


### SI-1 Mechanism of seasonal time measurement in vertebrates: Japanese quail and mouse SI-2 Analysis of Gene Function using C. elegans KO strains and a mammalian cell line

**Why Not Relevant**: The supplied paper content contains no mention of PRKAA1 (nor of its synonyms or related terms such as PRKAA, AMPK, AMP-activated protein kinase, or ‘‘alpha-1’’ AMPK). The text discusses genes and proteins such as DIO2, TSH, Opsin 5, dystrophin, H-PGDS, Parkin, PINK1, ATP13A2, GBA, MC4R, and GPR40, and describes models for diseases like Duchenne muscular dystrophy, NASH, Parkinson’s disease, autism, and others — but provides no direct genetic association data, mechanistic discussion, or clinical observations concerning PRKAA1 or Mendelian inheritance of PRKAA1-related disease. Because the document neither names PRKAA1 nor presents experimental, clinical, or genetic evidence linking PRKAA1 to any Mendelian condition, it offers neither direct nor mechanistic support for the claim. Limitations: absence of evidence in this paper does not disprove the claim overall; it only indicates that this particular paper contains no relevant information. To evaluate the claim further would require searching human genetics resources (OMIM, ClinVar, primary genetic studies, case reports) and literature specifically addressing PRKAA1 and inherited disease.


[Read Paper](https://www.semanticscholar.org/paper/8fe1b176e9b61d46a702cbf027cb36d2a87f3069)


### The use of whole exome sequencing to detect novel genetic disorders: Two cases and an assessment of the technology

**Why Not Relevant**: The provided paper content does not mention the gene PRKAA1 at all and contains no data, analyses, or discussion directly linking PRKAA1 to any Mendelian disease. The manuscript is a thesis about the use of whole exome sequencing in studying Mendelian disorders and presents two case reports (one implicating NDUFAF6) and general discussion of WES methodology, ethical considerations, and limitations. Because there is no occurrence of the symbol/name 'PRKAA1', no variant data, no segregation or functional evidence, and no mechanistic discussion related to PRKAA1, the paper provides no direct or mechanistic evidence to support or refute the claim that PRKAA1 is associated with a Mendelian disease. The only relevant contribution of this paper to the claim is indirect: it illustrates the types of evidence (co-segregation, Sanger confirmation, functional studies) that would be required to establish a gene–disease association, but it does not apply those to PRKAA1.


[Read Paper](https://www.semanticscholar.org/paper/a4575dd4e3a18b7fecebaae4ecdae5bd8d974ebc)


## Search Queries Used

- PRKAA1 mutation pathogenic variant case report family segregating AMPK alpha 1 Mendelian disease

- PRKAA1 ClinVar OMIM ClinGen pathogenic annotation monogenic Mendelian disease PRKAA1

- PRKAA1 loss of function knockout mouse phenotype AMPK alpha 1 developmental disorder human phenotype model

- PRKAA1 rare variant burden exome sequencing familial monogenic disorder autosomal recessive autosomal dominant hereditary


## Bibliometric Configuration

- Use Bibliometrics: True

- Author Impact Weight: 0.4

- Citation Impact Weight: 0.4

- Venue Impact Weight: 0.2
```
