## Supplementary material for "MENDELSEEK: An algorithm that predicts Mendelian Genes and elucidates what makes them special": PRKAA2.txt

```
# Claim: The gene PRKAA2 is likely associated with at least one Mendelian disease.

**Status**: processed

**Overall Rating**: -1

**Explanation**:

No relevant papers were found that support or refute this claim.


## Relevant Papers


## Other Reviewed Papers


### Diagnostic clarity of exome sequencing following negative comprehensive panel testing in the neonatal intensive care unit

**Why Not Relevant**: The provided paper excerpt does not mention PRKAA2 anywhere and contains no direct genetic, clinical, or mechanistic data linking PRKAA2 to a Mendelian disease. The included text reports that exome sequencing yielded additional molecular diagnoses in this NICU cohort and names COL12A1 as a candidate gene in one family, but PRKAA2 is not listed among genes discussed. Therefore there is no direct evidence (variant, segregation, case report) nor mechanistic evidence (functional studies, pathway implication) in this excerpt to support or refute the claim that PRKAA2 is likely associated with at least one Mendelian disease. Limitations and next steps: (1) The full paper (including Table 1 and supplementary materials) might list the specific disease genes discovered; those parts were not provided here. If you want a definitive answer from this study, I recommend examining the full text and tables. (2) To assess the claim more broadly, consult gene–disease resources (OMIM, ClinVar, ClinGen, PanelApp) and recent literature for PRKAA2 gene-disease assertions and supporting evidence (case reports, segregation, functional assays).


[Read Paper](https://www.semanticscholar.org/paper/62096c8bc6e246796ed40c8a0de20b582381c61f)


### Bi-Allelic DES Gene Variants Causing Autosomal Recessive Myofibrillar Myopathies Affecting Both Skeletal Muscles and Cardiac Function

**Why Not Relevant**: The paper exclusively reports on mutations in the DES (desmin) gene and clinical/descriptive genetic analysis of a desminopathy case. There is no mention of PRKAA2, no data (genetic, functional, or epidemiological) concerning PRKAA2, and no mechanistic discussion that connects DES-related biology to PRKAA2. Therefore the paper provides no direct evidence that PRKAA2 is associated with any Mendelian disease, nor does it provide mechanistic evidence that would make such an association more or less plausible. Absence of PRKAA2 in this study means it is irrelevant to the claim; absence of evidence here should not be taken as evidence against PRKAA2 generally, but this paper cannot be used to support the claim.


[Read Paper](https://www.semanticscholar.org/paper/5170302b6ab958e743a62bd866af7e16eec1c62e)


### Clinical application of next generation sequencing for Mendelian disease diagnosis in the Iranian population

**Why Not Relevant**: The provided paper content consists of a single high-level descriptive sentence about the overall resource (a mutational spectrum of known Mendelian disease in the Iranian population) and contains no gene names, variant data, case descriptions, statistical results, or mechanistic discussion. Because PRKAA2 is not mentioned and no supporting or refuting data pertaining to any specific gene are included, the excerpt cannot be used to assess whether PRKAA2 is associated with any Mendelian disease. It is possible that the full paper includes lists of genes or variants (and might include PRKAA2), but that information is not present in the supplied content. To properly evaluate the claim, the full text or at least the sections that list genes/variants, case reports, tables of pathogenic variants, or functional/mechanistic data would be required.


[Read Paper](https://www.semanticscholar.org/paper/7dc010a5154823dced32a42f93c9bc87c614b498)


### Leveraging genetic diversity to understand monogenic Parkinson's disease's landscape in AfrAbia.

**Why Not Relevant**: The provided paper content contains no mention of PRKAA2, no variant- or patient-level genetic data implicating PRKAA2 in any Mendelian condition, and no mechanistic discussion connecting PRKAA2 to Parkinson's disease or any other Mendelian disease. The paper focuses on known monogenic Parkinson's disease genes (e.g., SNCA, LRRK2, VPS35, PRKN, PINK1, DJ) and on geographic/ethnic patterns in PD genetics, particularly in AfrAbia/African populations. Because PRKAA2 is neither listed among the discussed Mendelian PD genes nor otherwise discussed, this document provides no direct evidence for the claim that PRKAA2 is likely associated with at least one Mendelian disease. Absence of mention in this single paper does not disprove an association overall, but it does mean this paper cannot be used as supporting evidence. Therefore relevance to the claim is essentially zero.


[Read Paper](https://www.semanticscholar.org/paper/c9efcd86f6f8889b27a7a94010795c933fc97e0c)


### Unveiling the hidden: revisiting the potential of old genetic data for rare disease research

**Why Not Relevant**: The provided paper content is a single-sentence summary describing a study about re-evaluation and re-analysis of published rare disease cohorts and the importance of assessing gene–disease association (GDA) validity and distinguishing established genes from candidate genes. That excerpt contains no mention of the gene PRKAA2, no data, no results, and no mechanistic discussion related to PRKAA2. Therefore it provides no direct or mechanistic evidence for or against the claim that PRKAA2 is likely associated with at least one Mendelian disease. Specific reasons: (1) No occurrence of the string “PRKAA2” or any synonym is present in the provided content. (2) No mention of particular genes, diseases, variants, cohort findings, statistical associations, functional assays, or clinical case descriptions that could be linked to PRKAA2. (3) There are no verbatim sentences or paragraphs in the provided content that can be extracted as evidence about PRKAA2. (4) The provided content is a high-level summary of study aims and does not include methods, results, or conclusions that could bear on the claim.

Limitations and next steps: It is possible the full paper contains relevant information about PRKAA2, but based solely on the supplied excerpt I cannot evaluate or extract such evidence. To determine whether PRKAA2 is associated with a Mendelian disease, please provide the full text (or the sections mentioning PRKAA2) or I can check external authoritative databases and literature (e.g., OMIM, ClinVar, ClinGen, PubMed) and report known gene–disease associations and supporting evidence.


[Read Paper](https://www.semanticscholar.org/paper/d8784febb933bf98789d58f40e75da5133a335bb)


### OTULIN-related conditions: Report of a new case and review of the literature using GenIA

**Why Not Relevant**: The provided paper content exclusively discusses the gene OTULIN, its role as a linear deubiquitinase regulating M1-Ub dynamics, and human diseases caused by OTULIN variants (Otulin-Related Autoinflammatory Syndrome (ORAS), Otulipenia/AIPDS, OTULIN Haploinsufficiency/Immunodeficiency 107, and a recently described dominant-negative missense presentation). There is no mention of PRKAA2, no data on PRKAA2 variants, no clinical case descriptions involving PRKAA2, and no mechanistic discussion linking PRKAA2 to the pathways or phenotypes described. Because the text contains no direct evidence (patient genotypes, segregation, variant pathogenicity, phenotype descriptions) nor mechanistic evidence (biochemical role, pathway involvement, animal models) pertaining to PRKAA2, it does not support or refute the claim that "PRKAA2 is likely associated with at least one Mendelian disease." The mechanisms emphasized in the excerpt (M1-ubiquitin dynamics, linear deubiquitinase activity, regulation of canonical NF-κB signaling) are specific to OTULIN biology and do not mention or implicate PRKAA2; any attempt to infer an association for PRKAA2 from this text would be purely speculative. Note also that only an excerpt of the paper was provided; if the full paper contains other sections not included here, those were not available for review. To assess the claim about PRKAA2, literature and database searches specifically targeting PRKAA2 (human genetic studies, ClinVar, OMIM, PubMed) are required.


[Read Paper](https://www.semanticscholar.org/paper/c3aad017982da9d3d48e4ac369162eafeab28bc3)


### Frequency and phenotype associations of rare variants in five monogenic cerebral small vessel disease genes in 200,000 UK Biobank participants with whole exome sequencing data

**Why Not Relevant**: The paper content provided focuses exclusively on cerebral small vessel disease (cSVD) genes (specifically CTSA, TREX1, HTRA1, COL4A1/2) and analyses of rare variants in those genes within the UK Biobank. The gene PRKAA2 is not mentioned anywhere in the provided text, and no data, results, or mechanistic discussion relevant to PRKAA2 are present. Therefore this paper does not provide direct or mechanistic evidence that would support or refute the claim that PRKAA2 is likely associated with at least one Mendelian disease. Absence from this study does not imply PRKAA2 is unrelated to Mendelian disease; it only means this paper is not informative for that claim. To evaluate the claim about PRKAA2, one would need to consult other sources (e.g., ClinVar, OMIM, gene-disease databases, or primary literature specifically studying PRKAA2).


[Read Paper](https://www.semanticscholar.org/paper/1f0de3de50f290aae016ea35325c46c15e4af3e8)


### Exome sequencing identifies HELB as a novel susceptibility gene for non-mucinous, non-high-grade-serous epithelial ovarian cancer

**Why Not Relevant**: The paper focuses on rare, germline loss-of-function variants associated with epithelial ovarian cancer and reports the genes found to be associated in that context. PRKAA2 is not mentioned among the genes tested or among those with significant associations. The study design tests rare LoF variants for ovarian cancer risk specifically; it does not perform a general survey of Mendelian disease associations across all genes, nor does it address other variant types or non-ovarian Mendelian phenotypes. Therefore the paper provides no direct evidence that PRKAA2 is associated with any Mendelian disease, nor any mechanistic evidence concerning PRKAA2. Absence of evidence in this study should not be interpreted as evidence that PRKAA2 has no Mendelian disease associations generally: the study may lack power for some genes/variant classes, may not have captured relevant variants in PRKAA2, and is limited to ovarian cancer phenotypes and rare LoF variants.


[Read Paper](https://www.semanticscholar.org/paper/3ff2757719c7a067b7206590903a72ee90de73b7)


### #1761 Whole-genome sequencing reveals contribution of rare and common variation to structural kidney and urinary tract malformations

**Why Not Relevant**: The paper content provided does not mention PRKAA2 at all and presents no direct or mechanistic data bearing on PRKAA2's involvement in Mendelian disease. The study focuses on structural kidney and urinary tract malformations and reports specific genes (AUTS2, ARHGAP5, HNF1B, ZNF879) implicated in that phenotype; PRKAA2 is not among them. The analyses described (exome-wide rare variant enrichment, SV analyses, genome-wide common variant testing, PRS) do not provide evidence for PRKAA2. Limitations that prevent this paper from informing the claim include (1) phenotype specificity — the cohort is ascertained for structural kidney/urinary tract malformations and may not capture diseases caused by PRKAA2 outside this phenotype spectrum; (2) limited power for detecting very rare Mendelian genes in a cohort where only 4.3% had a monogenic diagnosis; and (3) absence of any targeted analysis or mention of PRKAA2, so no direct evidence (positive or negative) is provided. Therefore relevance to the claim that "PRKAA2 is likely associated with at least one Mendelian disease" is very low based on this paper alone.


[Read Paper](https://www.semanticscholar.org/paper/490f0cc0aac67ac259732ccd40d6cf231466b691)


## Search Queries Used

- PRKAA2 pathogenic variant human case report Mendelian monogenic autosomal dominant autosomal recessive clinical phenotype PRKAA2 mutation

- PRKAA2 ClinVar OMIM gnomAD pLI LOEUF ClinGen haploinsufficiency dosage sensitivity variant interpretation pathogenicity

- AMPK alpha 2 PRKAA2 functional study knock out knock in mouse model cardiomyopathy metabolic myopathy insulin signaling energy homeostasis mechanism

- PRKAA2 exome sequencing rare disease cohort gene burden rare variant association diagnostic sequencing Mendelian gene discovery systematic review


## Bibliometric Configuration

- Use Bibliometrics: True

- Author Impact Weight: 0.4

- Citation Impact Weight: 0.4

- Venue Impact Weight: 0.2
```
