## Supplementary material for "MENDELSEEK: An algorithm that predicts Mendelian Genes and elucidates what makes them special": PRKCE.txt

```
# Claim: The gene PRKCE is likely associated with at least one Mendelian disease.

**Status**: processed

**Overall Rating**: 2

**Explanation**:

Supporting evidence.
The provided paper evaluated PRKCE (encoding protein kinase C epsilon, PKCε) as a candidate gene for Carney complex type 2 (CNC-2), a Mendelian familial syndrome mapped to chromosome 2p16-21. The excerpts document biological plausibility for considering PRKCE — PKCε is a serine/threonine kinase involved in proliferation, differentiation and apoptosis, is overexpressed in multiple tumour types, can drive neoplastic growth when overexpressed in vitro/in vivo, and is expressed in relevant endocrine cells. The region containing PRKCE coincides with linkage for CNC-2, and the authors explicitly sequenced the 15 coding exons and flanking junctions of PRKCE in six CNC index cases lacking PRKAR1A mutations to test the hypothesis that PRKCE might underlie CNC-2.

Caveats or contradictory evidence.
The sequencing study found no pathogenic coding changes in those six index cases and only known polymorphisms, leading the authors to conclude that PRKCE is not likely the causative gene for CNC-2. Thus, for the specific Mendelian disorder tested (CNC-2), the direct genetic evidence in this cohort is negative. Important limitations include the small sample size (six index cases) and the fact that only coding exons and flanking intronic junctions were sequenced; deep intronic, regulatory, structural (e.g., copy-number) variants or mosaic/low-level variants could be missed. The negative result also applies only to CNC-2 and does not directly test PRKCE involvement in other Mendelian disorders.

Analysis of mechanisms, deeper relationships, and implications.
Mechanistically, PKCε has established roles in cell signalling and tumor biology, but these are mainly documented for somatic overexpression or post-translational activation in cancers. For a gene to be implicated in a Mendelian disease, one typically expects recurrent germline pathogenic variants with a clear genotype–phenotype relationship. The study provides no such germline pathogenic alleles in the sampled CNC-2 cases. Functional redundancy among PKC isoforms and strong evolutionary constraint on core signalling genes could limit the occurrence or tolerability of high-penetrance germline variants in PRKCE. Conversely, gain-of-function germline variants (activating alleles) could, in principle, produce Mendelian phenotypes, but none were identified here. The exon-focused sequencing strategy also leaves open the (unproven) possibility of noncoding or structural pathogenic variants or associations with other Mendelian phenotypes not examined in this work.

Which rating is most appropriate and why.
The totality of the provided evidence is not supportive of PRKCE being a Mendelian disease gene for the disorder tested (CNC-2) — the direct candidate-gene sequencing in cases was negative. There is indirect biological plausibility (oncogenic roles, expression in relevant tissues), but no positive genetic evidence in the supplied excerpts. Given the limited sample size, single-disease focus, and technical limits (coding-region sequencing only), the negative findings are suggestive but not definitive. Thus the strongest, evidence-weighted conclusion based on the provided material is that it is unlikely that PRKCE is associated with at least one Mendelian disease (at least for CNC-2), but this is not an absolute refutation of any possible Mendelian association in other contexts. The appropriate rating reflecting “evidence suggests the claim is unlikely but not definitively refuted” is: Likely False.


**Final Reasoning**:

The claim asserts that PRKCE is likely associated with at least one Mendelian disease. The provided paper directly tested PRKCE as a candidate for a specific Mendelian disorder (CNC-2) and found no pathogenic germline coding variants in six index cases, concluding PRKCE is unlikely to be the causal gene for that disorder. That negative genetic evidence directly contradicts the claim insofar as CNC-2 is concerned. Indirect evidence (PKCε’s oncogenic roles and expression in relevant tissues) offers biological plausibility but does not constitute genetic proof of a Mendelian association. Given the small sample size and limited sequencing scope, the negative result is suggestive but not definitive for all possible Mendelian diseases. On balance — absent any positive genetic associations presented in the excerpts and given the explicit negative sequencing results — the claim is better characterized as unlikely. Therefore I assign the rating “Likely False.”


## Relevant Papers


### Assessing the emerging oncogene protein kinase C epsilon as a candidate gene in families with Carney complex‐2

**Authors**: R. Toledo (H-index: 30), C. Stratakis (H-index: 104)

**Relevance**: 0.2

**Bibliometric Impact**: 0.5201


**Excerpts**:

- The gene locus for most of the remaining families with CNC, type 2 (CNC-2), has been suggested to be on the short arm of chromosome 2 (2p16-21) with a maximum 2-point lod score of 597 obtained in eleven North American kindreds.

- In the current study, we analysed the coding regions of the emerging oncogene protein kinase C epsilon (Gene ID, NCBI: 5581), located at 2p16-21 region, as a possible candidate gene for CNC-2.

- The observed retention of heterozygosity in tumours from CNC-2 patients suggests possible involvement of an unknown proto-oncogene in this region rather than a tumour suppressor gene.

- Protein kinases C (PKCs) are serine/threonine kinases involved in key cellular signalling and functions, such as proliferation, migration, motility, differentiation, apoptosis and chemo-resistance.

- In the early 1990s, it was shown that in vitro overexpression of PKCe in NIH-3T3 fibroblasts leads to accelerated cell growth and that 100% of mice injected with PKCe overexpressing cells develop neoplasms.

- It has been shown that PKCe is overexpressed and acts as an important player in bladder, brain, breast, head and neck, lung and prostate tumours.

- It has been shown that normal pituitary cells as well as GH3 cells express several PKC isoforms and that activation of PKCe was able to induce a proliferation of lactotroph cells through the ERK1/2 pathway.

- In the present study, we sequenced the 15 coding exons and the flanking intronic junctions of the PKCe gene in six CNC indexcases in which germline inactivations in the PRKAR1A have previously been excluded.

- No pathogenic change was observed in the studied cohort.

- Several known polymorphic variants: intron 5 (c.694-32G>A; rs4953294), intron 7 (c.966+18G>Crs41308186), intron 9 (rs10188306; c.1064-33A>G) and exon 11 (c.1572C>T, p.H524H; rs17034455) (reference sequence NM_005400.2) were seen, all of them in heterozygous conditions, thus possibly excluding whole gene deletion.

- This is the first sequence analysis of PKCe in CNC-2 patients. Our data, showing only wild type PKCe coding sequence, suggest that PKCe is not likely to be the gene responsible for CNC-2 and further searches aiming to elucidate CNC molecular background are needed.


**Explanations**:

- Contextual mapping of the disease locus: This sentence establishes that CNC-2 maps to 2p16-21, the chromosomal region that includes PRKCE, explaining why PRKCE was a plausible candidate for a Mendelian disease gene. This is contextual evidence (not direct) showing positional plausibility; it does not demonstrate causality.

- Direct study rationale: This states that the authors specifically analyzed PRKCE (PKCe) coding regions because the gene lies in the implicated chromosomal interval. This is contextual and methodological evidence explaining why PRKCE was tested for a Mendelian association with CNC-2.

- Mechanistic/positional inference: Retention of heterozygosity in tumours suggests that the suspect gene in the interval might act as a proto-oncogene rather than a classical tumour suppressor. This supports mechanistic plausibility for considering an oncogene (such as PRKCE) as a candidate. It is mechanistic/contextual but indirect with respect to germline Mendelian association.

- Mechanistic background: This describes the general cellular roles of PKC family members, implying that biological functions (proliferation, apoptosis, etc.) relevant to tumourigenesis are mediated by PKCs. This is mechanistic evidence supporting plausibility that PRKCE perturbation could affect disease biology, but it does not show germline Mendelian disease association.

- Mechanistic functional evidence from models: This sentence reports experimental overexpression of PKCe causing accelerated growth and neoplasms in mice and cells, supporting oncogenic potential of PKCe. This is mechanistic evidence (in vitro/in vivo models) that strengthens biological plausibility of PRKCE-mediated disease but does not constitute evidence of a human Mendelian germline mutation causing CNC or other Mendelian disorders.

- Mechanistic/phenotypic relevance in human tumours: Demonstrates that PKCe is overexpressed in a range of sporadic cancers, supporting a role in tumorigenesis. This is mechanistic/somatic disease evidence, not direct evidence of inherited Mendelian disease association.

- Mechanistic link to endocrine tissues: Shows that PKCe activation can drive proliferation in pituitary-derived cells via ERK1/2, a pathway relevant to endocrine tumours found in Carney complex. This strengthens mechanistic plausibility for PRKCE as a candidate for an endocrine-related Mendelian syndrome but is still indirect and based on cellular models.

- Direct methods (sample and assay): Specifies that the authors sequenced all 15 coding exons and flanking intronic junctions of PRKCE in six CNC index cases lacking PRKAR1A mutations. This is direct methodological evidence relevant to assessing whether coding germline variants in PRKCE cause CNC-2. Limitation: sample size is small (n=6) and only coding regions plus flanking junctions were examined (noncoding regulatory regions, deep intronic variants, structural variants may not be assessed).

- Direct negative result: States the primary finding that no pathogenic change was observed in the studied cohort. This is direct evidence against PRKCE coding-sequence germline mutations being responsible for CNC-2 in these six cases. Strength: direct sequencing result. Limitations: small cohort, sequencing scope limited to coding exons and proximal intronic junctions, and "no pathogenic change" depends on variant interpretation criteria; other mechanisms (regulatory variants, copy-number changes, somatic alterations, epigenetic dysregulation) are not excluded.

- Variant details and inference about copy number: Reports observed known polymorphisms (with exact coordinates/rsIDs) and notes they were heterozygous, which the authors state possibly excludes whole-gene deletion. This provides direct sequence-detail evidence and addresses one class of genetic mechanism (whole-gene deletion). Limitations: heterozygosity at these sites lowers the likelihood of a homozygous/hemizygous deletion but does not exclude smaller deletions, regulatory structural variants, or mosaic events; allele dropout or assay limitations could theoretically affect interpretation.

- Authors' overall conclusion: The explicit statement that this first sequencing effort found only wild-type coding sequence and suggests PRKCE is not likely the CNC-2 gene is direct interpretive evidence from the study arguing against PRKCE as a Mendelian disease gene for CNC-2. Strength: explicit conclusion based on empirical sequencing. Limitations: the conclusion appropriately tempered by the need for further searches; it does not definitively exclude PRKCE in all Mendelian contexts or other diseases—only that PRKCE coding mutations were not found in these CNC-2 index cases.


[Read Paper](https://www.semanticscholar.org/paper/1522fd391795ef5391ec04f08cb5d10d99d92540)


## Other Reviewed Papers


### The Burden of Candidate Pathogenic Variants for Kidney and Genitourinary Disorders Emerging From Exome Sequencing

**Why Not Relevant**: The provided paper content describes methods for identifying and curating genes associated with Mendelian kidney and genitourinary disorders and discusses sequence annotation and variant interpretation. However, the supplied text does not mention the gene PRKCE at all, nor does it provide the full curated gene list within the excerpt. Because the claim concerns whether PRKCE is likely associated with at least one Mendelian disease, and the paper excerpt neither names PRKCE nor presents data specific to that gene, the paper content cannot provide direct evidence for or against the claim. The excerpt does suggest a pathway to obtain the curated gene list (laboratory website referenced), so confirming PRKCE's status would require consulting the full paper, its appendices, or the cited web resource. Consequently, relevance to the specific claim is very low.


[Read Paper](https://www.semanticscholar.org/paper/a75e297208c04992568e607d19aa9b9aaebd09d5)


### Whole exome sequencing diagnosis of inborn errors of metabolism and other disorders in United Arab Emirates

**Why Not Relevant**: The provided paper content contains only a single, general sentence about the clinical utility and interpretation challenges of whole exome sequencing. It does not mention PRKCE, any other specific gene, any variant, phenotype, inheritance pattern, functional assay, case report, cohort analysis, or statistical association. Because the claim concerns whether PRKCE is likely associated with at least one Mendelian disease, evidence would need to include gene-specific genetic, clinical, or mechanistic data. None of that is present here, so the content is not relevant to assessing the claim.


[Read Paper](https://www.semanticscholar.org/paper/5b148886669bca04d0a2c5fa1055e7ec2e023b89)


### Precision Medicine in Internal Medicine

**Why Not Relevant**: The provided paper content is a general clinical review about genetic testing methods, variant interpretation, and the current state of gene–disease discovery. It does not mention PRKCE, report any variants in PRKCE, present case reports, family segregation analyses, functional studies of PRKCE, or curated gene–disease assertions (e.g., OMIM entry for PRKCE, ClinVar pathogenic variants, or evidence from gene-disease validity curation such as ClinGen). Therefore it supplies no direct evidence that PRKCE is associated with any Mendelian disease. The included excerpts are only high-level context about exome sequencing yield and the partial coverage of known Mendelian genes; they are useful for understanding why gene–disease associations can be absent or hard to establish, but they do not provide gene-specific or mechanistic data for PRKCE. To evaluate the claim about PRKCE would require targeted sources: gene-specific databases (OMIM, ClinVar, ClinGen), primary case reports or cohort studies reporting pathogenic PRKCE variants segregating with disease, or functional studies showing a plausible pathogenic mechanism — none of which are present in this paper content.


[Read Paper](https://www.semanticscholar.org/paper/c7199e8a5226f8d9d55777da0e15e91797bb459a)


### From case studies to community knowledge base: MSeqDR provides a platform for the curation and genomic analysis of mitochondrial diseases

**Why Not Relevant**: This paper describes a community resource (MSeqDR) and general approaches for discovering and curating mitochondrial disease genes and variants; it does not mention PRKCE at all, nor does it present any data linking PRKCE to a Mendelian disease. All excerpts are contextual (describing the number of known mitochondrial genes, the database content and curation workflow, and how novel genes are added). Therefore the paper provides no direct or specific mechanistic evidence that PRKCE is associated with any Mendelian disease. Limitations to this negative assessment: absence of a mention in this article is not definitive proof that PRKCE lacks any Mendelian association — PRKCE could be associated elsewhere in the literature or in databases that postdate or are not cited by this paper, or it might not be a mitochondrial gene and thus outside the paper's focus. The paper’s scope (mitochondrial disease gene curation) also means it would not necessarily cover Mendelian disease genes unrelated to mitochondrial biology.


[Read Paper](https://www.semanticscholar.org/paper/6f85c595adaca6963c30fea73bc37266fa78be56)


### Whole-exome sequencing analysis in a case of primary congenital glaucoma due to the partial uniparental isodisomy

**Why Not Relevant**: The supplied paper content exclusively describes a pathogenic CYP1B1 variant in a case of primary congenital glaucoma and related family segregation. There are no mentions of the gene PRKCE, no reported variants in PRKCE, and no mechanistic discussion linking PRKCE to Mendelian disease in the provided text. Although the paper references "secondary/incidental findings," the excerpt does not enumerate those findings or include PRKCE. Therefore the paper provides no direct or mechanistic evidence for or against the claim that PRKCE is associated with a Mendelian disease.


[Read Paper](https://www.semanticscholar.org/paper/cbda5e9c6201514cf19b5b27e453c30a53060acd)


### A nonsense variant in KRT31 is associated with autosomal-dominant monilethrix.

**Why Not Relevant**: Relevance is effectively zero because the paper exclusively investigates monilethrix and identifies pathogenic variants in KRT31 (and discusses known genes KRT81, KRT83, KRT86, DSG4). The content contains detailed clinical, genetic, and mechanistic evidence linking keratin genes (especially KRT31) to autosomal-dominant monilethrix. The gene PRKCE is not mentioned anywhere in the provided text; no data, analyses, or discussion relate to PRKCE. Therefore this paper provides no direct evidence supporting or refuting an association between PRKCE and any Mendelian disease. Note that absence of evidence in this single paper does not disprove PRKCE involvement in Mendelian disease generally; it only means this paper cannot be used as evidence for the claim.


[Read Paper](https://www.semanticscholar.org/paper/70feee1879ff5c8a41c5624a6e6398f7d98ce27e)


### Preimplantation genetic testing for Cockayne syndrome with a novel ERCC6 variant in a Chinese family

**Why Not Relevant**: The paper exclusively reports on Cockayne syndrome and genetic findings in ERCC6 (and ERCC8), with no mention of PRKCE anywhere in the provided content. Therefore the paper provides no direct evidence supporting or refuting the claim that PRKCE is associated with a Mendelian disease. Although trio-WES was used (which could in principle detect variants in PRKCE), the authors report only ERCC6/ERCC8 findings; absence of reported PRKCE variants in this single-family study does not constitute evidence against PRKCE's involvement in other Mendelian diseases. Additionally, this is a case/family-focused report (limited sample size and scope), so it cannot serve as a comprehensive survey of gene–disease associations. Because the paper contains no data, statements, or mechanistic discussion related to PRKCE, its relevance to the claim is effectively zero.


[Read Paper](https://www.semanticscholar.org/paper/20c4095e4485466642f51ce9eef162316de60ecd)


### Germline mosaicism in a collagen VI‐related myopathy family: A cause of autosomal recessive inheritance

**Why Not Relevant**: Relevance is essentially zero because the paper exclusively investigates COL6A1 (and related COL6 genes) variants and germline mosaicism causing collagen VI-related myopathy (Ullrich congenital muscular dystrophy). There is no mention of PRKCE, no PRKCE variant data, and no mechanistic discussion involving PRKCE. Therefore this paper provides neither direct evidence (no observations implicating PRKCE in a Mendelian phenotype) nor mechanistic evidence (no functional, biochemical, or inheritance-mechanism discussion involving PRKCE) to support or refute the claim that PRKCE is likely associated with at least one Mendelian disease. Limitation of this negative assessment: absence of evidence in this single paper does not argue against PRKCE involvement in Mendelian disease more broadly — it only shows this paper is not relevant to that claim.


[Read Paper](https://www.semanticscholar.org/paper/4572f635bb354974678a75579201d9eedc2c40ea)


## Search Queries Used

- PRKCE PRKCE gene PKC epsilon protein kinase C epsilon germline mutation Mendelian disease case report pathogenic variant

- PRKCE ClinVar OMIM human gene mutation database PRKCE pathogenic variant monogenic disease entry clinical curation

- PRKCE knockout mouse phenotype PRKCE loss of function germline knockin zebrafish developmental phenotype protein kinase C epsilon model organism study

- PRKCE rare variant exome sequencing family based trio study segregation autosomal dominant autosomal recessive monogenic congenital disorder


## Usage Statistics

- Prompt Tokens: 0

- Completion Tokens: 0

- Total Tokens: 0

- Estimated Cost: $0.0505


## Bibliometric Configuration

- Use Bibliometrics: True

- Author Impact Weight: 0.4

- Citation Impact Weight: 0.4

- Venue Impact Weight: 0.2
```
