## Supplementary material for "MENDELSEEK: An algorithm that predicts Mendelian Genes and elucidates what makes them special": PRKCQ.txt

```
# Claim: The gene PRKCQ is likely associated with at least one Mendelian disease.

**Status**: processed

**Overall Rating**: -1

**Explanation**:

No relevant papers were found that support or refute this claim.


## Relevant Papers


## Other Reviewed Papers


### NGS based studies on primary immunodeficiencies (PIDs) : causative gene identification, tool development and application

**Why Not Relevant**: The paper content provided does not mention PRKCQ (protein kinase C theta) anywhere. The authors report genes they found implicated in primary immunodeficiency via CNV analysis, mutation-frequency analyses, pedigree-based monogenic diagnoses, and oligogenic accumulation models, but PRKCQ is not among the genes listed as causative, candidate, or mechanistically discussed. Therefore the paper provides no direct genetic evidence (no reported pathogenic PRKCQ variants, segregation data, or clinical cases) and no mechanistic evidence (no discussion of PKCθ function, TCR signaling specifically tied to PRKCQ variants, or functional assays) that would support the claim that PRKCQ is likely associated with at least one Mendelian disease.

Caveats and limitations: absence of mention in this paper is not definitive proof that PRKCQ is not associated with Mendelian disease overall. Possible reasons for non-mention include that PRKCQ was not mutated in this particular cohort, that it was not prioritized by the authors' analytic pipelines, or that it was not part of the targeted gene panel(s) emphasized in the results. Additionally, PRKDC (which appears in the paper) is a distinct gene and should not be conflated with PRKCQ. To evaluate the claim fully would require searching the wider literature, databases of Mendelian disease genes (e.g., OMIM, ClinVar, GeneReviews), and case reports or functional studies specifically implicating PRKCQ. Given the absence of any reference to PRKCQ in the provided text, the relevance of this paper to the claim is negligible.


[Read Paper](https://www.semanticscholar.org/paper/7786e43fbaf68904111f286747f0cf8968c2dd1e)


## Search Queries Used

- PRKCQ protein kinase C theta PRKCQ mutation variant pathogenic human Mendelian monogenic familial case report whole exome sequencing segregation

- PRKCQ OMIM ClinVar HGMD PRKCQ disease association Mendelian primary immunodeficiency autosomal recessive autosomal dominant clinical report

- protein kinase C theta PRKCQ deficiency loss of function T cell activation NF kappa B signaling immunodeficiency autoimmune phenotype mouse model human functional study

- PRKCQ gene constraint loss of function intolerance pLI gnomAD haploinsufficiency dosage sensitivity de novo variant rare variant pathogenicity review


## Bibliometric Configuration

- Use Bibliometrics: True

- Author Impact Weight: 0.4

- Citation Impact Weight: 0.4

- Venue Impact Weight: 0.2
```
