## Supplementary material for "MENDELSEEK: An algorithm that predicts Mendelian Genes and elucidates what makes them special": PRKD2.txt

```
# Claim: The gene CHGA is likely associated with at least one Mendelian disease.

**Status**: processed

**Overall Rating**: -1

**Explanation**:

No relevant papers were found that support or refute this claim.


## Relevant Papers


## Other Reviewed Papers


### Non-invasive prenatal sequencing for multiple Mendelian monogenic disorders using circulating cell-free fetal DNA

**Why Not Relevant**: The supplied paper content (title/summary only) does not mention the gene CHGA or provide any gene list or supplementary material that would allow determining whether CHGA was among the 30 genes tested. The statement describes a non-invasive prenatal test that detects mutations in 30 genes "frequently associated with dominant monogenic diseases" and reports high accuracy in clinical samples, but it does not (a) name those 30 genes, (b) report any findings specific to CHGA, or (c) present data tying CHGA variants to a Mendelian phenotype. Therefore there is no direct evidence in the provided content that CHGA is associated with at least one Mendelian disease. Mechanistic evidence is also absent: the summary does not describe biological pathways, functional assays, or any CHGA-specific pathogenic mechanisms. Limitations preventing relevance: (1) only a brief paper summary/title was provided, not the full text or supplemental tables where the gene list or per-gene results would appear; (2) the fact that a multi-gene test detects mutations in some genes and is accurate does not imply that every gene tested (including CHGA) is indeed associated with Mendelian disease—such an inference requires explicit inclusion of CHGA among the target genes or reported pathogenic CHGA variants linked to phenotypes. To evaluate the claim one needs the paper's full text or supplementary materials showing the list of 30 genes and any reported results for CHGA, or independent curated disease-gene resources (e.g., OMIM, ClinVar, Orphanet) confirming CHGA's association with Mendelian disease.


[Read Paper](https://www.semanticscholar.org/paper/965b5d12657d5a39be70c31cf4cb3eb1617f5e96)


### The Burden of Candidate Pathogenic Variants for Kidney and Genitourinary Disorders Emerging From Exome Sequencing

**Why Not Relevant**: The provided paper content does not mention the gene CHGA (chromogranin A) or present any data, variants, phenotypes, or mechanistic discussion specific to CHGA. The study focuses on assembling and analyzing a curated list of genes associated with Mendelian kidney and genitourinary disorders (final curated list of 625 genes) and on methods for variant interpretation in a cohort of ostensibly healthy adults. Because CHGA is not named or described in the supplied text, there is no direct evidence (variant-level association, segregation, statistical enrichment, case reports) nor mechanistic evidence (functional studies, loss- or gain-of-function mechanism, tissue expression tied to phenotype) in this excerpt that would support or refute the claim that CHGA is likely associated with at least one Mendelian disease.

Limitations and caveats: (1) The full paper or its appendices, supplementary tables, or the laboratory website referenced by the authors might include the complete 625-gene list or per-gene variant data; those were not included in the provided content. If CHGA appears in that full list and is discussed elsewhere in the paper, relevant evidence could exist outside the supplied excerpt. (2) This excerpt concentrates on methods and general results about incidental variants and misclassification risk; absence of mention of a specific gene here does not prove that the study examined or excluded that gene entirely. 

Recommended next steps to evaluate the claim: check the paper's full supplementary materials (the curated gene list), search OMIM, ClinVar, HGMD, and PubMed for CHGA to see if CHGA is listed with a Mendelian disease entry or pathogenic variants, and look for functional studies showing a plausible disease mechanism involving CHGA. Without those specific data, this paper as provided cannot be used to support or refute the claim about CHGA.


[Read Paper](https://www.semanticscholar.org/paper/a75e297208c04992568e607d19aa9b9aaebd09d5)


### Whole-exome sequencing identifies a GREB1L variant in a three-generation family with Müllerian and renal agenesis: a novel candidate gene in Mayer-Rokitansky-Küster-Hauser (MRKH) syndrome. A case report.

**Why Not Relevant**: This paper does not provide evidence for the claim that CHGA is likely associated with at least one Mendelian disease. The provided content exclusively discusses a family with MRKH syndrome and renal agenesis and reports a novel pathogenic missense variant in GREB1L (c.705G>T; CADD = 33) identified by whole-exome sequencing in eight family members. Multiple sentences explicitly link the observed phenotype to GREB1L and prior reports implicating GREB1L in kidney and female genital tract development. Nowhere in the supplied text is CHGA mentioned, analyzed, or implicated. Therefore there is no direct evidence (variant identification, segregation, functional data) nor mechanistic evidence in this paper that bears on CHGA. Limitations and caveats: absence of CHGA from this paper does not prove CHGA is not associated with a Mendelian disease in other studies; it only means this particular study provides no support for the CHGA claim. Additionally, the study focuses on a single pedigree and identifies GREB1L as the plausible causal gene for those cases, which further reduces any indirect relevance to CHGA in this context.


[Read Paper](https://www.semanticscholar.org/paper/ab2ca8c9473a42256e3a154ff0eacac1a32cbe2b)


### G protein-coupled receptor (GPCR) gene variants and human genetic disease

**Why Not Relevant**: The provided paper content discusses genetic variation in G protein-coupled receptor (GPCR) genes and their roles in Mendelian (monogenic) diseases. The claim is about CHGA (the gene encoding chromogranin A). The excerpt contains no mention of CHGA, chromogranin A, or any alternative/related gene symbol. Therefore there is no direct evidence in this content that CHGA is associated with any Mendelian disease. Mechanistically, the paper focuses on GPCR structure, signaling, receptor trafficking, and pathogenic GPCR variants (examples cited include CaSR, pyroglutamylated RF amide peptide receptor, GPR39, GPR37L1, and others). CHGA is not a GPCR but a secretory granule protein that produces peptides; the excerpt does not describe any pathway or interaction that links CHGA (or its peptide products) to Mendelian phenotypes. 

Limitations and caveats: (1) The conclusion above is based only on the text you provided. If the full paper contains other sections not included here that mention CHGA, those were not available for review. (2) The excerpt does show that variants in many GPCR genes are implicated in Mendelian diseases; this establishes a general context (GPCRs → Mendelian disease) but is not mechanistically relevant to CHGA unless the paper explicitly connects CHGA to GPCR function or to monogenic disease, which it does not in the provided text. (3) Absence of evidence in this excerpt is not proof that CHGA is not associated with Mendelian disease — it only means this paper excerpt provides no support. 

Suggested next steps: To evaluate the claim thoroughly, check gene–disease databases (OMIM, ClinVar, HGMD) and primary literature for CHGA (and synonyms) to find reported pathogenic variants or curated Mendelian associations. Based on the provided content alone, the paper does not support the claim that CHGA is likely associated with at least one Mendelian disease.


[Read Paper](https://www.semanticscholar.org/paper/a583555f2c0172893ffa4f968b0947877d4273d0)


### Detection of Novel Biallelic Causative Variants in COL7A1 Gene by Whole-Exome Sequencing, Resulting in Congenital Recessive Dystrophic Epidermolysis Bullosa in Three Unrelated Families

**Why Not Relevant**: The paper exclusively investigates and reports mutations in COL7A1 as causative for recessive dystrophic epidermolysis bullosa (RDEB). There is no mention of the CHGA gene, no data (genetic, biochemical, clinical) concerning CHGA, and no mechanistic discussion implicating CHGA in any Mendelian condition. Therefore this paper provides no direct or mechanistic evidence supporting or refuting the claim that CHGA is associated with at least one Mendelian disease. The study is relevant to Mendelian disease in general (RDEB) but its findings are specific to COL7A1 and cannot be extrapolated to CHGA.


[Read Paper](https://www.semanticscholar.org/paper/a12329c118a2daca0f66209cd2042462632413b2)


### Whole Exome Sequencing Revealed a Novel GJB1 Pathogenic Variant and a Rare BSCL2 Mutation in Two Iranian Large Pedigrees with Multiple Affected Cases of Charcot-Marie-Tooth

**Why Not Relevant**: The provided paper excerpt contains no mention of the gene CHGA. The study focuses on Charcot–Marie–Tooth disease and reports pathogenic variants in BSCL2 and GJB1 identified by whole-exome sequencing. Therefore the paper provides no direct evidence that CHGA is associated with any Mendelian disease, nor does it present mechanistic data involving CHGA. Absence of CHGA in this disease-specific study is not evidence that CHGA cannot be associated with a Mendelian disease in other contexts, but this paper does not support the claim.


[Read Paper](https://www.semanticscholar.org/paper/e84a6068dcf9f1fecd38b8a5b0a974fccf8c4aa5)


### A novel missense mutation in the CRYBA2 caused autosomal dominant presenile cataract in a Chinese family

**Why Not Relevant**: The provided paper content (only the title) indicates that the investigation centers on a mutation in CRYBA2 and its role in presenile cataract. CHGA (chromogranin A) is a distinct gene with different biological function and nomenclature from CRYBA2 (crystallin beta A2). The paper as provided contains no mention of CHGA, no data or analysis involving CHGA, and no mechanistic discussion linking CHGA to the reported Mendelian phenotype. Therefore the paper provides no relevant direct or mechanistic evidence supporting or refuting the claim that CHGA is associated with at least one Mendelian disease. Caveat: this assessment is based solely on the supplied content (the paper title). If the full text (not provided) included sections mentioning CHGA, those could change the relevance assessment; but with the available content relevance is effectively zero.


[Read Paper](https://www.semanticscholar.org/paper/29794dd1f9055a399851fa2e6dfa586ebf74dc13)


### 1684: PATHOGENIC VARIATION ASSOCIATED WITH MONOGENIC DISORDERS IN A SEVERE PEDIATRIC SEPSIS COHORT

**Why Not Relevant**: The provided paper content does not mention the gene CHGA (chromogranin A) anywhere in the methods, results, or conclusions. The study examined a predefined set of 96 genes related to inborn errors of inflammation, immunity, and coagulation and reports the specific disorders/genes for which pathogenic variants were found; CHGA is not among them. Therefore the paper contains no direct evidence that CHGA is associated with any Mendelian disease. Indirectly, because the study used a limited gene panel and a small pediatric sepsis cohort (N=45), the absence of CHGA in the reported findings cannot be taken as strong evidence against a CHGA–Mendelian disease association: CHGA may not have been on the panel, may not be relevant to the phenotypes studied, or pathogenic CHGA variants may be very rare or cause different clinical presentations not sampled here. Additional limitations of the study that reduce relevance to the claim include small sample size, single-center pediatric sepsis ascertainment, possible incomplete gene-list disclosure, and the exome/variant-calling filters (MAF<5%, HGMD/ACMG criteria) which could miss certain variant types (noncoding, structural, or variants of uncertain significance). In summary, this paper does not provide supportive or conclusive evidence for the claim that CHGA is likely associated with a Mendelian disease; at best it provides indirect negative evidence limited by the study's gene-panel and cohort scope.


[Read Paper](https://www.semanticscholar.org/paper/cdd32cc853ff52097298692a62266f79b44b8c53)


### P-540 Strategic implementation of PGT-M for multiple genes post qhole exome sequencing in couples with familial history: a comprehensive study

**Why Not Relevant**: The provided paper content does not mention the gene CHGA, nor does it report gene-specific results that would allow assessment of CHGA's involvement in any Mendelian disease. The study describes using WES on 94 couples, identification of pathogenic/likely pathogenic variants in 46 families, and that many families had additional shared mutations, but no gene names, variant-level data, or disease associations are provided in the excerpt. Mechanistic discussion (e.g., CHGA protein function, pathways, segregation of CHGA variants with disease, or functional assays) is absent. Although the study used standard interpretation resources (ACMG criteria, ClinVar, HGMD) and methods that could detect CHGA variants if present, the lack of any explicit reporting of CHGA means there is no direct evidence here to support or refute the claim that CHGA is associated with at least one Mendelian disease. Limitations preventing relevance: (1) absence of gene-level reporting in the excerpt, (2) no variant lists or disease-gene mappings provided, and (3) no mechanistic or functional data related to CHGA. Therefore the paper content cannot be used to evaluate the claim.


[Read Paper](https://www.semanticscholar.org/paper/1b721e406f9d31ac5983b146c5b9aa03d58fc49c)


### OP0309 WES ANALYSIS OF RARE FAMILIES POINTS TO A PATHOGENIC ROLE FOR THE cGAS/STING-TYPE I IFN AXIS IN SSc

**Why Not Relevant**: The provided paper content does not mention the gene CHGA at all. The study focuses on familial systemic sclerosis and identifies candidate variants and pathways (notably cGAS/STING, TMEM173/STING, NT5E/CD73, PRKD2) implicated in SSc; it explicitly discusses Mendelian disease associations for two of its candidates, but those candidates are not named as CHGA in the presented text. Therefore, there is no direct evidence in this paper to support or refute the claim that CHGA is associated with at least one Mendelian disease. The absence of CHGA from the list of highlighted candidate genes and the focus on other specific genes and pathways makes the paper non-informative with respect to the CHGA–Mendelian disease claim. Additional sources that specifically investigate CHGA would be required to evaluate the claim.


[Read Paper](https://www.semanticscholar.org/paper/a5d1937aaf7ad488b3d5d4df3648ee2ca8966c0d)


### A Novel Variant of SMARCB1 in Rare Familial Schwannomatosis Identified by Whole-Exome Sequencing and Genotype-Phenotype Correlation Analysis.

**Why Not Relevant**: This paper focuses exclusively on the gene SMARCB1 and schwannomatosis and contains no mention of the gene CHGA or any data linking CHGA to Mendelian disease. Relevant sentences from the provided content (verbatim) that demonstrate the paper's focus include:

"Background: Variants in the tumor suppressor gene SMARCB1 could cause different conditions." 

"In some cases, germline and somatic variants in SMARCB1 are implemented in schwannomatosis." 

"But the genotype and phenotype correlation for variants in SMARCB1 has not been determined." 

"Methods: A Chinese schwannomatosis family with an autosomal dominant inheritance pattern was recruited." 

"Whole-exome sequencing (WES) was performed to discover the causative variant, followed by Sanger sequencing." 

"Results: A novel deletion variant c.885_896delGAAGCTGTGCTC p.(295_299del） in SMARCB1 was identified in the affected family members and cosegregated with phenotypes in the pedigree." 

"About 51.1% of variants in SMARCB1 located in Snf5 subunit, 80.7% of variants were loss-of-function (LOF) variants, and more variants located in the Snf5 subunit of SMARCB1 in Rhabdoid tumour (67.8%) than that in schwannomatosis (25.7%)." 

"Conclusions: Our study expands the variant spectrum of SMARCB1 and the genetic background of schwannomatosis, confirms the clinical indications for genetic screening of the SMARCB1 gene, and has implications for genetic counseling in this disease."

Why this means the paper is not relevant to the claim:
- There is no direct evidence (no reported variants, association statistics, case reports, or family segregation data) concerning CHGA in this paper. 
- There is no mechanistic discussion that implicates CHGA in disease pathways; all mechanistic and genotype–phenotype discussion concerns SMARCB1 and its Snf5 subunit. 
- Although the Methods state that whole-exome sequencing (WES) was used, the authors report and analyze only SMARCB1 findings; the absence of any CHGA result or discussion is not evidence that CHGA is or is not associated with Mendelian disease—it simply indicates this study did not address CHGA.

Conclusion: Relevance to the claim that "CHGA is likely associated with at least one Mendelian disease" is effectively zero for this paper because it provides neither supporting nor refuting data or mechanisms regarding CHGA.


[Read Paper](https://www.semanticscholar.org/paper/67017a1e336d6219c05df32f38754c8e9556bca4)


## Search Queries Used

- CHGA gene chromogranin A mutation Mendelian disease monogenic pathogenic variant familial case report

- CHGA ClinVar OMIM GeneReviews HGMD gene disease association clinical curation

- chromogranin A CHGA loss of function gain of function knockout secretory granule catecholamine storage autonomic dysfunction hypertension pheochromocytoma neuroendocrine tumor mechanism

- CHGA exome sequencing whole exome sequencing rare variant germline segregation family pedigree autosomal dominant autosomal recessive monogenic study


## Bibliometric Configuration

- Use Bibliometrics: True

- Author Impact Weight: 0.4

- Citation Impact Weight: 0.4

- Venue Impact Weight: 0.2
```
