## Supplementary material for "MENDELSEEK: An algorithm that predicts Mendelian Genes and elucidates what makes them special": PRL.txt

```
# Claim: The gene PRL is likely associated with at least one Mendelian disease.

**Status**: processed

**Overall Rating**: 5

**Explanation**:

Supporting evidence.
Multiple papers report a clear link between heterozygous loss‑of‑function variants in PRL and familial isolated prolactin deficiency manifesting as puerperal alactogenesis (failure to lactate). In a two‑generation family (three affected women) investigators identified a heterozygous stop‑gain mutation c.658C>T (p.Arg220Ter) in PRL that co‑segregated with very low circulating prolactin and alactogenesis. mRNA measurements showed markedly reduced PRL transcript (consistent with nonsense‑mediated decay), and cell transfection experiments with the mutant PRL demonstrated severely reduced immunoactive and bioactive prolactin in conditioned medium despite similar intracellular levels, supporting a secretion/production defect. Additional description of a stop‑gain removing terminal cysteines (c.652A>T; p.Lys218Ter) also impaired secretion, and mechanistic work implicates the C‑terminal cysteines/disulfide bonding as critical for secretion. The authors conclude these PRL mutations cause familial prolactin deficiency and alactogenesis.

Caveats or contradictory evidence.
The reports are based on a small number of families/cases (case series and abstracts), so the sample size is limited. One separate case report of familial puerperal alactogenesis with low prolactin did not find mutations in the PRL coding sequence or promoter in that family, indicating genetic heterogeneity (other transcription factors or regulatory genes can produce a similar phenotype) and that not all familial prolactin deficiencies are due to PRL variants. The published material in the excerpts appears to be case reports/short communications rather than large, population‑level genetic studies; long‑term follow‑up, wider cosegregation analysis, and replication across independent families are limited in the provided excerpts.

Analysis of potential mechanisms and implications.
The molecular data are mechanistically coherent: truncating (stop‑gain) PRL alleles can reduce mRNA via nonsense‑mediated decay and/or produce truncated proteins unable to form correct disulfide bonds required for proper folding and secretion. The result is severely reduced circulating prolactin, directly explaining the inability to lactate. A heterozygous truncating allele plausibly causes disease by haploinsufficiency (reduced total PRL output) and/or dominant negative effects on secretion, depending on whether the mutant polypeptide interferes with wild‑type folding/processing. Because prolactin has specific physiological roles (lactation, reproductive function), PRL loss‑of‑function fits well as a Mendelian cause for isolated prolactin deficiency and familial alactogenesis. The presence of at least one well‑documented familial pathogenic variant with functional validation supports a causal, Mendelian relationship.

Assessment and recommended rating.
Taken together, the evidence directly identifies PRL truncating mutations that segregate with a reproducible phenotype (familial isolated prolactin deficiency / puerperal alactogenesis), and includes functional assays showing loss of secretion and reduced mRNA. Although based on relatively few families and requiring broader replication, these data meet strong criteria for a gene–disease association in a Mendelian context (co‑segregation + functional impact). The counterexample of familial alactogenesis without PRL mutation shows locus heterogeneity rather than refutation. Therefore the overall evidence indicates that PRL is associated with at least one Mendelian disease, and the association is well supported by mechanistic and genetic data.


**Final Reasoning**:

The available evidence includes a family in which a heterozygous stop‑gain PRL mutation (p.Arg220Ter) co‑segregates with very low circulating prolactin and familial alactogenesis, with mRNA studies indicating nonsense‑mediated decay and cellular assays demonstrating marked reduction in secreted prolactin. These findings provide genetic co‑segregation and mechanistic functional validation linking PRL loss‑of‑function to a reproducible Mendelian phenotype. The absence of PRL mutations in a different familial case indicates genetic heterogeneity but does not contradict the causal role of PRL in the families where a mutation is present. Given the direct nature of the genetic and functional evidence, the claim that PRL is likely associated with at least one Mendelian disease is strongly supported. I therefore affirm the rating "Highly Supported."


## Relevant Papers


### PRL Mutation Causing Alactogenesis: Insights into Prolactin Structure and Function Relationships.

**Authors**: Mika Moriwaki (H-index: 5), C. Welt (H-index: 46)

**Relevance**: 1.0

**Bibliometric Impact**: 0.36613333333333337


**Excerpts**:

- CONTEXT Isolated prolactin deficiency is a rare disorder manifesting as absence of puerperal lactation.

- We identified a two-generation family with 3 women experiencing alactogenesis.

- Prolactin levels in the three women ranged from 0.618 to 1.4 ng/mL (2.8-29.2 ng/mL).

- We identified a heterozygous mutation (c.658C>T) changing CGA to TGA (p.Arg220Ter) in exon 5 of the prolactin gene.

- Transfection of PRL containing the stop gain mutation resulted in similar intracellular prolactin levels compared to PRL wild type, but little detectable immunoactive or bioactive prolactin in conditioned medium.

- Prolactin secretion was also impaired by a PRL stop gain mutation deleting both of the terminal cysteine amino acids (c.652A>T; p.Lys218Ter).

- CONCLUSIONS This is the first report of a PRL mutation causing familial prolactin deficiency and alactogenesis.

- The loss of the terminal cysteine resulted in failure of prolactin secretion.

- Secretion was not rescued by deleting the penultimate cysteine, with which it forms a disulfide bond.

- These data suggest that the PRL C terminal is critical for protein secretion.


**Explanations**:

- Contextual clinical statement defining the phenotype under study (isolated prolactin deficiency presenting as absence of puerperal lactation). This frames the clinical relevance of PRL and establishes that the phenotype is consistent with a Mendelian-like, specific disorder. This is background/context rather than direct genetic evidence.

- Direct clinical/genetic context: the study identified a family (two generations) with three affected individuals, indicating familial aggregation consistent with an inherited (Mendelian) trait. Strength: multiple affected relatives across generations. Limitation: the excerpt does not provide full segregation data or number of unaffected relatives tested in this excerpt.

- Direct clinical phenotype data showing markedly low prolactin concentrations in the three affected women (0.618–1.4 ng/mL) compared with the reference range given (2.8–29.2 ng/mL). This is direct phenotypic evidence that the family members have prolactin deficiency. Limitation: small sample size (three individuals) and the excerpt does not give timing relative to lactation or dynamic testing.

- Direct genetic evidence: identification of a heterozygous nonsense mutation in PRL (c.658C>T; p.Arg220Ter) in exon 5. This is a clear, specific genetic lesion in the PRL coding sequence predicted to truncate the protein. Strength: precise molecular change reported. Limitation: the excerpt does not here show explicit co-segregation data or population frequency in controls, though familial context implies co-occurrence; also pathogenicity must be supported by functional data (provided elsewhere in the paper).

- Mechanistic functional evidence from in vitro assays: the stop gain PRL mutant yields similar intracellular prolactin levels to wild type but produces little detectable immunoactive or bioactive hormone in conditioned medium. This directly supports a secretion defect (loss-of-function) caused by the PRL mutation, strengthening causality between the genetic change and the phenotype. Strength: functional assay distinguishing intracellular accumulation from secretion and showing loss of secreted bioactivity. Limitation: assays performed in transfected cells (in vitro) may not fully recapitulate in vivo physiology; the excerpt does not specify cell type, expression levels, or replication/statistics.

- Mechanistic corroboration: a second stop-gain mutation (c.652A>T; p.Lys218Ter) that deletes both terminal cysteines also impairs prolactin secretion. This provides convergent mechanistic evidence that truncation affecting the C-terminal cysteines disrupts secretion, supporting the biological plausibility of PRL mutations causing disease. Limitation: again derived from experimental assays (presumably in vitro); the excerpt does not state whether this second mutation was observed in patients or engineered for mechanistic testing.

- Authors' overall conclusion: they state this is the first report of a PRL mutation causing familial prolactin deficiency and alactogenesis. This is a direct claim of causation linking a PRL variant to a Mendelian familial phenotype. Strength: authors integrate genetic and functional data to make causative inference. Limitation: being a single-family report, broader generalizability and classification under standard Mendelian gene-disease criteria (e.g., ClinGen) would require additional evidence such as replication, population data, segregation statistics, and variant interpretation according to formal guidelines.

- Mechanistic conclusion specifying that loss of the terminal cysteine resulted in failure of prolactin secretion. This clarifies the molecular mechanism (structural requirement of terminal cysteine(s) for secretion). Strength: pinpoints the residue(s) critical for secretion. Limitation: mechanistic detail is summarized; the experimental basis (e.g., biochemical assays, structural data) is not shown in this excerpt.

- Mechanistic interpretation: the PRL C-terminal is critical for protein secretion. This provides a plausible biological mechanism by which truncating PRL variants can cause a secretory deficiency leading to the observed phenotype. Strength: offers a coherent mechanistic pathway from genotype to phenotype. Limitation: the excerpt is interpretive and does not detail potential alternative mechanisms (e.g., dominant-negative effects versus haploinsufficiency), nor does it quantify how the in vitro secretion defect translates to the heterozygous in vivo state.


[Read Paper](https://www.semanticscholar.org/paper/cb7b3dbbaa8ca6a49fec80000765e5a7bb12e33a)


### A case of prolactin deficiency with familial puerperal alactogenesis accompanying impaired ACTH secretion.

**Authors**: Takatoshi Saito (H-index: 13), N. Tajima (H-index: 53)

**Relevance**: 0.25

**Bibliometric Impact**: 0.38414117647058826


**Excerpts**:

- We report here the case of a 34-year-old female with puerperal alactogenesis.

- Endocrinological studies disclosed that the cause was a prolactin (PRL) deficiency.

- Pituitary MRI showed no specific findings and anti-pituitary antibody tests were negative.

- Interestingly, both her mother and grandmother also reported puerperal alactogenesis.

- The sequences of all five exons of the PRL gene, including promoter region and transcription initiation point, were surveyed in order to examine for certain genetic disorders, but no mutations were identified.

- Although it cannot be definitively concluded that this PRL deficiency was not a genomic DNA disorder, in our case at least, her PRL gene was normal and, therefore, was not directly responsible for the patient's impaired PRL secretion.

- This evidence suggests that familial puerperal alactogenesis and PRL deficiency can be induced by other causes such as via disorders of unknown transcription factors or molecules that contribute to translation of PRL gene.


**Explanations**:

- Context: opening clinical statement. Relevance: establishes the phenotype (puerperal alactogenesis) that might indicate a Mendelian lactation disorder. Type: contextual/phenotypic evidence. Strengths/limitations: documents an affected individual but does not by itself implicate any specific gene.

- Context: endocrine finding identifying proximate biochemical defect. Relevance: shows the phenotype maps to deficiency of PRL, the gene product of PRL; this links the clinical syndrome to the PRL protein and therefore makes PRL a candidate gene for Mendelian disease. Type: mechanistic (phenotype → deficient gene product). Strengths/limitations: shows altered physiology consistent with a PRL-related disorder, but does not distinguish whether the defect is due to PRL gene mutation, regulatory defects, pituitary dysfunction, autoimmunity, or other causes.

- Context: imaging and autoantibody testing results. Relevance: these negative findings argue against structural pituitary lesion or autoimmune hypophysitis as the cause of PRL deficiency, making a germline or other non-structural cause more plausible. Type: mechanistic/exclusionary. Strengths/limitations: exclusion of common non-genetic causes strengthens consideration of genetic etiologies, but normal MRI and negative antibodies do not prove a genetic cause and cannot exclude functional pituitary defects or distant regulatory mutations.

- Context: family history. Relevance: familial occurrence (mother and grandmother) supports a possible heritable (Mendelian) component to puerperal alactogenesis in this kindred. Type: direct evidence for familial aggregation (supportive of Mendelian disease). Strengths/limitations: familial reports increase plausibility of a genetic cause, but no genetic segregation analysis, limited pedigree detail, and potential reporting bias weaken inference of a specific Mendelian inheritance pattern.

- Context: genetic testing performed. Relevance: directly tests the PRL gene for sequence variants and reports none found — direct negative evidence against PRL coding/promoter mutations causing the phenotype in this patient. Type: direct genetic evidence. Strengths/limitations: sequencing all five exons and promoter/transcription start is an appropriate direct search for coding and proximal regulatory mutations; however, limitations include possible missed variants (deep intronic changes, distant enhancers, copy-number variants, structural rearrangements, epigenetic alterations, mosaicism) and lack of methodological detail about sequencing depth/technique.

- Context: authors' interpretation. Relevance: explicit conclusion that the patient's PRL gene was normal and not directly responsible for her impaired PRL secretion; this is a direct statement opposing PRL as the causal gene in this family. Type: direct interpretation of findings. Strengths/limitations: appropriately cautious — acknowledges inability to definitively exclude all genomic DNA disorders while reporting negative sequencing results; single-case scope limits generalizability to other families or diseases.

- Context: authors' suggestion for alternative causes. Relevance: offers mechanistic hypotheses (mutations in transcription factors or molecules involved in PRL translation) that could explain familial PRL deficiency without PRL gene mutation. Type: mechanistic/suggestive. Strengths/limitations: provides plausible alternative mechanisms that weaken the claim that PRL gene itself is responsible for Mendelian disease here; however, these are speculative and not experimentally tested in this paper.


[Read Paper](https://www.semanticscholar.org/paper/950b94b7a49aac5a55f79b11b760e6de06e8758d)


### MON-434 Familial Alactogenesis Associated with a Prolactin Mutation

**Authors**: Mika Moriwaki (H-index: 5), C. Welt (H-index: 46)

**Relevance**: 1.0

**Bibliometric Impact**: 0.32416


**Excerpts**:

- BACKGROUND: Isolated prolactin deficiency is a rare disorder manifesting as absence of puerperal lactation.

- We identified a family with multiple members who had alactogenesis and examined genetic causes.

- Three women in one family (proband, sister and niece) reported puerperal alactogenesis, i.e. no milk production postpartum.

- Prolactin level was 1.16 ng/mL (2.8-29.2 ng/mL) at the age of 47 yrs.

- Her prolactin level was 1.4 ng/mL (2.8-29.2 ng/mL) at the age of 64 yrs.

- She had prolactin levels of 1.13 ng/mL, 0.618 ng/mL and 0.759 ng/mL at the age of 34-36 yrs.

- DNA and mRNA were extracted from blood of all three women and a fertile control with a history of normal lactation.

- PRL exons 1-6 were Sanger sequenced from the DNA.

- We identified a heterozygous mutation (c.658C>T) changing CGA (arginine) to TGA (stop codon) (p.Arg220Ter) in exon 6 of the prolactin gene.

- PRL mRNA expression (0.0110.003 vs. 1.00.0; p<0.001) and terminal exon 6 expression (0.00270.0028 vs. 0.990.05; p<0.001) was decreased compared to control mRNA expression.

- We have identified a genetic cause of puerperal alactogenesis resulting from a stop-gain mutation in the prolactin gene (PRL).

- PRL mRNA expression is decreased in these subjects.

- These findings suggest that the mutated PRL may undergo nonsense decay.

- The low circulating prolactin resulted in inability to breastfeed.

- It may also be the cause of infertility and early menopause, but further studies are needed.

- CONCLUSION: We report a stop-gain mutation in exon 6 of the prolactin gene (PRL) resulting in familial puerperal alactogenesis.


**Explanations**:

- Context: This sentence defines the clinical syndrome under study (isolated prolactin deficiency presenting as absence of puerperal lactation). Relation to claim: Provides clinical context linking prolactin deficiency to a Mendelian-appearing phenotype (puerperal alactogenesis). Type: contextual/clinical. Strengths/limitations: Useful background but not evidence for PRL's genetic involvement by itself.

- Relation to claim: States that a family with multiple affected members was ascertained and subjected to genetic analysis, directly relevant because Mendelian disease inference often relies on familial aggregation. Type: contextual/direct. Strengths/limitations: Indicates familial clustering (supporting Mendelian inheritance), but does not by itself prove causality or segregation.

- Relation to claim: Documents the specific phenotype (puerperal alactogenesis) in three related individuals — direct clinical evidence of a familial phenotype. Type: direct clinical evidence. Strengths/limitations: Strongly relevant because multiple affected relatives suggest inherited disorder; limitation is that detailed pedigree/segregation data (e.g., unaffected relatives or mode of inheritance) are not provided in this excerpt.

- Relation to claim: Provides quantitative biochemical evidence of abnormally low prolactin in the proband (1.16 ng/mL vs reference 2.8–29.2). Type: direct biochemical evidence. Strengths/limitations: Demonstrates a pathogenic biochemical abnormality consistent with PRL deficiency; limitation is single timepoint and no dynamic testing reported here.

- Relation to claim: Shows similarly low prolactin in the sister (1.4 ng/mL). Type: direct biochemical evidence. Strengths/limitations: Reinforces that affected family members have low circulating prolactin; limitation again is lack of broader hormonal assessment or longitudinal data in the excerpt.

- Relation to claim: Shows repeated low prolactin measurements in the niece (1.13, 0.618, 0.759 ng/mL). Type: direct biochemical evidence. Strengths/limitations: Multiple low measurements strengthen evidence that low prolactin is persistent in an affected relative; limitation is small sample (within-family only) and absence of unaffected family controls in these values.

- Relation to claim: Describes sample source and inclusion of a fertile control with normal lactation, relevant to assessing expression and sequencing comparisons. Type: methodological. Strengths/limitations: Use of matched control is appropriate; limitation is that blood-derived pituitary hormone transcript levels can be low and peripheral expression may not fully reflect pituitary expression.

- Relation to claim: States that the investigators sequenced PRL exons 1–6, indicating targeted genetic analysis of the candidate gene. Type: methodological. Strengths/limitations: Sanger sequencing of coding exons is a standard approach to detect coding variants; limitation is that non-coding regulatory regions or large deletions/structural variants might be missed.

- Relation to claim: This is direct genetic evidence: identification of a heterozygous stop-gain variant (c.658C>T; p.Arg220Ter) in PRL. Type: direct genetic evidence (strong). Strengths/limitations: A premature stop codon in PRL is a loss-of-function change strongly consistent with disease causation; limitation: the excerpt does not state segregation analysis (e.g., whether variant tracked with all affected and was absent in unaffected relatives) nor population frequency or functional protein-level confirmation.

- Relation to claim: Provides quantitative evidence that PRL transcript levels (overall and terminal exon 6) are markedly decreased versus control with p<0.001. Type: mechanistic/functional evidence. Strengths/limitations: Statistically significant reduction supports nonsense-mediated mRNA decay or reduced expression due to the stop codon, strengthening causality; limitations include lack of protein-level data (serum prolactin is low, but direct measurement of mutant protein absent), small sample size (three affected vs one control), and the odd formatting of numeric values in the excerpt (likely means mean ± SD but exact sample sizes not shown).

- Relation to claim: Explicit author conclusion that the stop-gain mutation in PRL causes familial puerperal alactogenesis. Type: direct/conclusive statement. Strengths/limitations: Strong statement from authors synthesizing genetic, biochemical and expression data; limitation is that it summarizes findings and does not itself provide independent evidence beyond the reported results.

- Relation to claim: Restates observed reduction in PRL mRNA in affected individuals. Type: mechanistic/functional. Strengths/limitations: Reinforces the RNA expression finding (supports loss-of-function mechanism); limitation is absence of detailed expression controls, tissue-specific expression considerations (pituitary vs blood), and whether decreased mRNA fully accounts for absent/low circulating hormone.

- Relation to claim: Suggests a mechanistic explanation (nonsense-mediated decay of mutated PRL mRNA) linking the truncating mutation to decreased transcript and likely loss of functional prolactin protein. Type: mechanistic. Strengths/limitations: Nonsense-mediated decay is a biologically plausible mechanism for stop-gain variants and fits the observed decreased mRNA; limitation is that this is inferred rather than directly demonstrated (e.g., experiments blocking NMD or protein assays are not reported here).

- Relation to claim: Connects the molecular defect (low circulating prolactin) to the phenotype (inability to breastfeed), closing the mechanistic chain from genotype to clinical manifestation. Type: mechanistic/clinical. Strengths/limitations: The clinical consequence is consistent with established physiology (prolactin is required for lactation), supporting causality; limitation is that direct functional rescue (e.g., restoring prolactin) was not reported and alternative contributing factors cannot be fully excluded.

- Relation to claim: Notes possible additional reproductive effects (infertility, early menopause) that may be related to PRL deficiency but appropriately flags need for more study. Type: clinical/caveat. Strengths/limitations: Indicates broader phenotype consideration and appropriate caution; limitation is that these associations are speculative within this study and not definitively established.

- Relation to claim: Final summary statement that reiterates identification of a stop-gain PRL mutation causing familial puerperal alactogenesis. Type: direct/conclusive. Strengths/limitations: Strong summary of the presented evidence; limitation is same as prior — small family sample, limited segregation details, and absence of in vivo or in vitro protein functional assays in the provided text.


[Read Paper](https://www.semanticscholar.org/paper/828b1f134d41676ac21a0611c0f3232b06f2c1f9)


## Other Reviewed Papers


### Impaired Alveologenesis and Maintenance of Secretory Mammary Epithelial Cells in Jak2 Conditional Knockout Mice

**Why Not Relevant**: The paper focuses on Jak2 (a kinase) and its role in prolactin receptor (PRL-R) signaling during mammary gland development in mice. While it provides mechanistic evidence that PRL signaling (via PRL-R and downstream Stat5) is biologically important for lactation and that disrupting Jak2 phenocopies aspects of PRL-R loss, it contains no data on the PRL gene itself (no mutations, no genetic linkage, no human clinical cases, no Mendelian segregation analyses). Therefore it provides mechanistic context about the PRL signaling pathway but no direct or indirect genetic evidence that the PRL gene is associated with any Mendelian disease. Additional limitations: experiments are in mouse conditional knockouts of Jak2 (not PRL), phenotypes relate to Jak2 loss-of-function, and there is no discussion of human genetics or pathogenic variants in PRL. Because of these points, the paper is not relevant for supporting the claim that PRL is likely associated with a Mendelian disease.


[Read Paper](https://www.semanticscholar.org/paper/36f4972d6b37c0d0ac57dbcf0c2364af0926ead8)


### Precision Medicine in Internal Medicine

**Why Not Relevant**: The provided paper content is a general review of genetic testing strategies and the current state of gene–disease knowledge; it does not mention the gene PRL (prolactin) or any specific Mendelian disease associated with PRL. Therefore the paper provides no direct evidence (no case reports, cohort data, variant pathogenicity assessments, segregation analyses, or functional studies) linking PRL to a Mendelian disorder. It only contains general statements (e.g., number of genes known to cause single-gene disorders and the capability of exome sequencing to discover new gene–disease relationships) that are indirectly relevant to how one might discover such an association, but absent any PRL-specific data these do not support the claim that PRL is likely associated with at least one Mendelian disease. Because the paper lacks gene-level evidence, the relevance to the specific claim is very low.


[Read Paper](https://www.semanticscholar.org/paper/c7199e8a5226f8d9d55777da0e15e91797bb459a)


### Novel Melano-Cortin-2-Receptor Gene Mutation Presenting With Infantile Cholestasis: A Case Report

**Why Not Relevant**: The paper is a clinical case report diagnosing familial primary glucocorticoid deficiency caused by a novel homozygous frameshift mutation in MC2R (c.763_764delAT (p. Met255ValfsX17)). The content focuses on cortisol/adrenal insufficiency causing infantile cholestasis and the reversal of symptoms with cortisol replacement. There is no mention of PRL (the prolactin gene), prolactin protein levels, PRL variants, or any clinical phenotype directly attributable to PRL. Thus the paper provides no direct genetic, epidemiological, or mechanistic evidence linking PRL to any Mendelian disease. While the report concerns pituitary/adrenal hormone axes (and PRL is a pituitary hormone), that shared physiological context is insufficient to support an association: the authors identify a specific alternative genetic cause (MC2R) and present clinical, biochemical, and genetic data only for that gene. Absence of PRL discussion means this paper neither supports nor refutes PRL's association with Mendelian disease; it simply does not address PRL. Therefore relevance to the claim that "PRL is likely associated with at least one Mendelian disease" is effectively zero. Note: lack of mention in this single case report does not constitute evidence that PRL is not associated with Mendelian disease overall, but this paper provides no supporting evidence for the claim.


[Read Paper](https://www.semanticscholar.org/paper/192a5c71b0105a1aa19f56dff872a4c5c92f0996)


### Neuroendocrinology and Pituitary CASE REPORTS IN UNUSUAL PATHOLOGIES IN THE PITUITARY A Rare Mutation in the TBX19 Gene Leading to Isolated ACTH Deficiency in Two Siblings

**Why Not Relevant**: The paper is a clinical case report about insulin allergy in a patient with type 2 diabetes mellitus. It contains clinical, immunologic, and therapeutic details (e.g., IgE-mediated allergy, intradermal testing, A1C, C-peptide, medication management) but does not mention the PRL gene, prolactin, any genetic testing, family history, Mendelian inheritance patterns, pathogenic variants, or molecular mechanisms linking PRL to disease. There are no experimental, epidemiologic, or mechanistic data relating PRL to any Mendelian condition. Because the content is focused entirely on allergy and diabetes management in a single patient and lacks any genetic information or discussion of PRL, it provides no relevant evidence to support or refute the claim that PRL is likely associated with at least one Mendelian disease.


[Read Paper](https://www.semanticscholar.org/paper/c00ee76605a01088fae9911e49f1c4d4abbbec3c)


### Allelic Loss in Pituitary Tumors in Patients with Multiple Endocrine Neoplasia Syndrome Type 1

**Why Not Relevant**: The paper focuses on the MEN1 gene and its role in pituitary tumors occurring in the Mendelian syndrome multiple endocrine neoplasia type I. Although it documents that prolactin-secreting tumors (prolactinomas, labeled PRL in the manuscript) are common manifestations of MEN1, the manuscript uses 'PRL' to denote the hormone/tumor type (prolactin), not the PRL gene. The study presents no genetic or mechanistic data implicating the PRL gene (the prolactin-encoding gene) in any Mendelian inheritance or disease. Therefore the paper does not provide direct or mechanistic evidence that the PRL gene is associated with a Mendelian disease; its relevance to the claim is minimal.


[Read Paper](https://www.semanticscholar.org/paper/124fd1453e3d8527b49f43565f742e6618944c41)


### Case report: Preimplantation genetic testing for infantile GM1 gangliosidosis

**Why Not Relevant**: The paper exclusively studies GLB1 and GM1 gangliosidosis: it describes clinical features of GM1 gangliosidosis, identifies specific GLB1 variants, and develops preimplantation genetic testing for GLB1. There is no mention of the gene symbol PRL (nor of 'prolactin') anywhere in the provided text, and no genetic, clinical, mechanistic, or statistical data concerning PRL are presented. Therefore this paper provides no direct evidence for or against the claim that PRL is associated with a Mendelian disease. Note: absence of evidence in this single paper is not evidence that PRL is not associated with Mendelian disease generally — it simply means this paper is not relevant to that claim.


[Read Paper](https://www.semanticscholar.org/paper/ce981bc89c565bb4d97baff441baaf8695595448)


### Hyperprolactinemia – looking at diagnostic and clinical problems

**Why Not Relevant**: The paper is a clinical review focused on causes, diagnosis, and treatment of hyperprolactinemia (e.g., physiological regulation, drug-induced causes, pituitary tumors, assay artifacts such as macroprolactin). It contains mechanistic and clinical information about prolactin as a hormone and about conditions that raise serum PRL levels, but it does not discuss the PRL gene, inherited mutations, familial segregation, pedigree analyses, monogenic/Mendelian disorders, or genetic association data. Therefore it provides no direct evidence that PRL (the gene) is associated with any Mendelian disease. Its emphasis on non-genetic and secondary causes is indirect evidence that the paper is not a source for establishing a Mendelian gene-disease relationship. Limitations: absence of discussion in this single review does not disprove a possible Mendelian association reported elsewhere; the paper's scope appears clinical/endocrinological rather than genetic, so it cannot be used to assess the claim either positively or definitively negatively.


[Read Paper](https://www.semanticscholar.org/paper/bf35ae95de83ba8262d82067f9baab3bdb5b6389)


### Pituitary Hormones as Neurotrophic Signals: Update on Hypothalamic Differentiation in Genetic Models of Altered Feedback 2 (44427)

**Why Not Relevant**: The paper provides mechanistic and phenotypic evidence that prolactin (PRL) is an important neurotrophic factor and that PRL deficiency (in animal models) leads to specific neuronal deficits. However, it does not present evidence that mutations in the PRL structural/gene locus are responsible for any Mendelian disease. Instead, the hormone deficiencies discussed typically arise from mutations in pituitary transcription factors (e.g., Prop-1, Pit-1) or, in one rat example, a GH structural gene deletion — not from mutations in the PRL gene itself. The manuscript therefore offers mechanistic plausibility that altered PRL signaling can produce disease-relevant phenotypes but provides no direct genetic linkage, segregation, variant identification, human clinical data, or animal-model alleles of the PRL gene that would support the claim that PRL is likely associated with at least one Mendelian disease. Given the absence of direct genetic evidence implicating PRL, the paper's relevance to the specific claim is very low.


[Read Paper](https://www.semanticscholar.org/paper/4ebc7ac3d70d7116436f7f65c0300efb01b8268f)


### Effects of Growth Hormone Overexpression and Growth Hormone Resistance on Neuroendocrine and Reproductive Functions in Transgenic and Knock-Out Mice 2 (44434)

**Why Not Relevant**: The paper provides experimental and mechanistic data showing that prolactin (PRL) is physiologically important in reproduction and that PRL levels and dynamics are altered in various mouse transgenic and knockout models. However, it does not present any evidence that mutations in the PRL gene itself cause a heritable (Mendelian) disease. There are no descriptions of PRL gene variants, segregation in families, loss-of-function or gain-of-function PRL alleles, human patients with PRL mutations, or experimental knock-in/out of the PRL gene that models an inherited disorder attributable solely to PRL. The reported effects on PRL are secondary to other genetic manipulations (e.g., GH overexpression, GH receptor knockout, or pituitary developmental defects) or are physiological experiments (hormone rescue). All data are from mouse models and concern endocrine/physiological consequences rather than genetic linkage or mutation-based causation. For these reasons the content is not relevant as evidence that the PRL gene is associated with at least one Mendelian disease.


[Read Paper](https://www.semanticscholar.org/paper/c8f8dec6befe61b0062350e0033270cbc775d7bd)


## Search Queries Used

- PRL gene mutation isolated prolactin deficiency congenital familial case report

- PRL pathogenic variant ClinVar OMIM monogenic prolactin gene hereditary mutation

- PRL knockout mouse PRL null mouse lactation failure prolactin deficiency phenotype functional study

- prolactin PRL polymorphism association study hereditary endocrine disorder prolactin receptor PRLR mutation differential diagnosis review


## Usage Statistics

- Prompt Tokens: 0

- Completion Tokens: 0

- Total Tokens: 0

- Estimated Cost: $0.0736


## Bibliometric Configuration

- Use Bibliometrics: True

- Author Impact Weight: 0.4

- Citation Impact Weight: 0.4

- Venue Impact Weight: 0.2
```
