## Supplementary material for "MENDELSEEK: An algorithm that predicts Mendelian Genes and elucidates what makes them special": PRND.txt

```
# Claim: The gene PRND is likely associated with at least one Mendelian disease.

**Status**: processed

**Overall Rating**: -1

**Explanation**:

No relevant papers were found that support or refute this claim.


## Relevant Papers


## Other Reviewed Papers


### GENETIC PERSPECTIVE OF THE CONGENITAL HEART DISEASE

**Why Not Relevant**: The provided paper is a narrative/introduction focused on the genetics of congenital heart disease and describes general principles (multifactorial etiology, existence of Mendelian monogenic syndromes, types of pathogenic mutations, and methods for gene discovery). It contains no mention of the gene PRND, no variant or segregation data, no experimental or clinical evidence implicating PRND in any Mendelian disease, and no functional characterization of PRND. Therefore it provides no direct evidence for or against the claim that PRND is likely associated with at least one Mendelian disease. The only relevance is general conceptual: the paper shows that Mendelian genes exist for CHDs and that gene discovery is possible, which is weak, indirect background information but insufficient to support the specific claim about PRND.


[Read Paper](https://www.semanticscholar.org/paper/87d7f0853b3fa3cb28148c064d74008ba406c2c8)


### Rapid genetic diagnosis in single‐gene movement disorders

**Why Not Relevant**: The provided paper content is an editorial/commentary focused on the use of exome sequencing for diagnosis of genetically heterogeneous movement disorders (illustrated using neuroacanthocytosis and findings in VPS13A) and on general considerations about exome sequencing. The text does not mention the gene PRND anywhere, does not present data on PRND variants, and does not discuss mechanisms involving PRND. Therefore the paper provides no direct evidence (case reports, segregation, variant pathogenicity) nor mechanistic evidence (biological pathway, functional studies) linking PRND to any Mendelian disease. Absence of mention in this paper is not evidence that PRND is not associated with Mendelian disease; it simply indicates that this paper is not relevant to the claim. To evaluate the claim, primary literature or databases that catalogue gene–disease associations (e.g., OMIM, ClinVar, HGMD, gene-specific publications) should be consulted.


[Read Paper](https://www.semanticscholar.org/paper/3a1319f498ab2152bd07137e625cb9c821bfbfef)


## Search Queries Used

- PRND PRND gene PRND mutation PRND variant human case report pathogenic clinical significance Mendelian disease monogenic familial autosomal recessive autosomal dominant

- PRND Doppel prion like protein doppel knockout mouse knockout mouse model PRND null mice male infertility spermatogenesis testis degeneration functional study phenotype

- PRND ClinVar OMIM gnomAD pLI LOEUF loss of function intolerance haploinsufficiency constraint PRND clinical database review pathogenic variant annotations

- exome sequencing Mendelian disease cohort PRND rare damaging variants segregation family study infertility azoospermia oligozoospermia teratozoospermia neurodegeneration prion like disorders


## Bibliometric Configuration

- Use Bibliometrics: True

- Author Impact Weight: 0.4

- Citation Impact Weight: 0.4

- Venue Impact Weight: 0.2
```
