## Supplementary material for "MENDELSEEK: An algorithm that predicts Mendelian Genes and elucidates what makes them special": PROCR.txt

```
# Claim: The gene PROCR is likely associated with at least one Mendelian disease.

**Status**: processed

**Overall Rating**: 2

**Explanation**:

Supporting evidence.
The provided paper excerpt documents that EPCR (endothelial protein C receptor), the protein product of PROCR, is expressed on endothelial cells and participates in the protein C anticoagulant pathway. This establishes clear biological plausibility: PROCR encodes a gene product that has a defined role in hemostasis and in modulating activated protein C (APC) generation and activity. Genes with central roles in coagulation pathways are plausible candidates for genetic disorders affecting thrombosis or bleeding, so the basic biology supports the idea that pathogenic variation in PROCR could have clinically significant effects.

Caveats or contradictory evidence.
The excerpt does not present any evidence that inherited (Mendelian) diseases are caused by PROCR mutations. It discusses physiology and animal knockout studies of related factors (e.g., thrombomodulin) but does not report any human Mendelian phenotype attributable to PROCR. In the broader hematology literature, established single-gene (Mendelian) causes of congenital thrombophilia are commonly mutations in PROC, PROS1, SERPINC1, and F5 (e.g., factor V Leiden), whereas associations between PROCR variation and thrombotic phenotypes are most often reported as common-variant association signals or as risk modifiers rather than clear autosomal-dominant or -recessive Mendelian diseases. Thus, direct evidence that PROCR causes at least one Mendelian disease is lacking in the provided material and, to the extent of standard clinical genetics knowledge, is not well established.

Analysis of potential underlying mechanisms and second-order implications.
Mechanistically, loss-of-function variants in PROCR that substantially reduce EPCR expression or function could plausibly perturb APC generation or signaling and thereby predispose to thrombosis; conversely, variants that increase soluble EPCR could alter APC bioavailability. Such mechanisms would provide a biologically coherent route from genotype to phenotype. However, whether such perturbations occur in a manner that produces a clear-cut Mendelian phenotype (i.e., high-penetrance disease segregating in families with a simple dominant or recessive pattern) depends on effect size, residual protein function, and redundancy/compensation in anticoagulant pathways. Given redundancy in the coagulation regulatory network and the existence of multiple, more penetrant Mendelian thrombophilia genes, PROCR variants might more commonly act as moderate-risk or modifying alleles rather than as causes of classical Mendelian disorders. This aligns with the literature pattern where PROCR variation is implicated in complex trait risk (e.g., venous thromboembolism susceptibility) rather than clear monogenic disease.

Explanation of rating.
The provided excerpt supports functional relevance of PROCR but contains no direct evidence of a Mendelian disease caused by PROCR mutations. Combined with domain knowledge that established Mendelian thrombophilias are typically due to other genes and that PROCR variation is generally reported in association (common-variant) studies or as a risk modifier, the weight of evidence does not support the claim that PROCR is likely associated with at least one Mendelian disease. Biological plausibility exists, but absence of reported monogenic disease-causing variants and the pattern of existing genetic associations argue against classifying PROCR as likely Mendelian based on current evidence. Therefore the most appropriate rating is "Likely False."


**Final Reasoning**:

I re-read the logic: the claim is about PROCR being "likely associated with at least one Mendelian disease." The provided paper only shows biological role (EPCR in protein C pathway) which makes PROCR a plausible candidate gene for coagulation disorders, but it does not provide evidence of Mendelian disease causation. My domain knowledge indicates PROCR variation is primarily implicated in complex disease risk (e.g., venous thromboembolism) rather than established Mendelian disorders; established Mendelian thrombophilias are usually due to mutations in PROC, PROS1, SERPINC1, etc. Mechanistically, a high-penetrance PROCR mutation could in principle cause disease, but such mutations have not been demonstrated or widely reported as causing a Mendelian disorder. Given plausibility without confirmatory evidence and the prevailing literature pattern, the correct judgement is that the claim is unlikely. I therefore reaffirm the rating "Likely False."


## Relevant Papers


### The Brain Hemostasis: Implications for Stroke Pathology and New Therapeutic Strategies

**Authors**: E. Chabielska (H-index: 20), M. Kurpisz (H-index: 29)

**Relevance**: 0.15

**Bibliometric Impact**: 0.196


**Excerpts**:

- The second anticoagulant pathway is provided by the enzyme-based protein C/protein S activity. The latter is implicated in endothelial-based pathways of coagulation inactivation [6].

- ECc express TFPI, heparin, thrombomodulin (TM), endothelial protein C receptor (EPCR), receptors of plasminogen (annexin II) and urokinase, as well as the secretion of tissue-type and urokinase plasminogen activators (t-PA, u-PA), ecto-ADPase, nitric oxide (NO), prostacyclin (PGI2); all relevant for anticoagulant activity.

- Activated protein C (APC) is a normal plasma component that provides systemic antithrombotic control. It is one of the important antithrombotic enzyme which acts by inhibiting activated clotting factors Va and VIIIa [18]. APC is generated at the endothelial surface when TM binds thrombin and terminates its prothrombotic actions, forming the TM-thrombin complex that activates protein C. Although, TM is abundant in most systemic vasculatures, immunohistochemical studies revealed very limited TM expression in the human cerebrovasculature [19-21]. Supplementary evidence arises from a variety of knockout mice with TM deficiency. Mice with heterozygous TM deficiency and with modified TM containing a single amino acid substitution (producing vastly reduced ability to activate protein C) showed extensive fibrin deposition in heart, while brain did not demonstrate such phenomenon [22]. This implies tissue specific regulation of the platelet activation, coagulation pathways and fibrinolysis. The effect of the murine TM gene mutation (single amino acid substitution) was further studied using endotoxin, which provoked fibrin deposition in the lung and kidney; however, the brain was again spared [23]. The importance of the protein C antithrombotic mechanism in brain has not yet been completely established, and it is u


**Explanations**:

- Relation to claim: Mechanistic. These sentences state that the protein C/protein S pathway provides an anticoagulant mechanism implicated in endothelial-based coagulation inactivation. Relevance to PROCR: PROCR encodes the endothelial protein C receptor (EPCR), a key component of the protein C activation pathway, so this excerpt establishes the pathway in which PROCR/EPCR functions. Strengths: identifies the biological pathway linking EPCR to anticoagulant function, which is mechanistically relevant to disease processes (thrombosis/bleeding). Limitations: this is mechanistic context only and does not provide any genetic, epidemiological, or clinical evidence that mutations in PROCR cause a Mendelian disease.

- Relation to claim: Mechanistic and contextual. This sentence explicitly lists endothelial protein C receptor (EPCR) as an endothelial-expressed anticoagulant factor. Relevance to PROCR: EPCR is the protein product of the PROCR gene, so showing EPCR expression in endothelium supports biological plausibility that alterations in PROCR could affect endothelial anticoagulant function. Strengths: direct statement that EPCR is an endothelial anticoagulant molecule, supporting a mechanistic link between PROCR and hemostatic phenotypes. Limitations: no data about genetic variation, inheritance, penetrance, or disease phenotypes are provided; expression alone does not demonstrate that PROCR variants cause a Mendelian disorder.

- Relation to claim: Mechanistic and tissue-specific functional context. This long excerpt explains how protein C is activated at the endothelial surface (via thrombomodulin and thrombin forming a complex that activates protein C) and presents experimental evidence from TM-deficient mice showing tissue-specific consequences (fibrin deposition in heart but not brain). Relevance to PROCR: it situates EPCR/PROCR function within the protein C activation cascade and highlights that perturbation of components of this pathway produce organ-specific coagulation phenotypes in animal models — supporting plausibility that genetic defects in components of the pathway (potentially including PROCR) could produce Mendelian coagulation disorders. Strengths: provides mechanistic pathway detail and in vivo (mouse) perturbation data demonstrating that altering protein C activation can produce coagulation pathology. Limitations: the experimental perturbation concerns thrombomodulin (TM) not EPCR/PROCR; the mouse phenotypes are organ-specific and may not generalize to humans; no human genetic or Mendelian disease evidence for PROCR is presented. The excerpt is also truncated at the end in the provided text, so further contextual information may be missing.


[Read Paper](https://www.semanticscholar.org/paper/c49675c8f336dbc496be8edbb01cd94b01933f0a)


## Other Reviewed Papers


### NGS based studies on primary immunodeficiencies (PIDs) : causative gene identification, tool development and application

**Why Not Relevant**: The provided paper content focuses on genetic findings in primary immunodeficiency disorders (PIDs), reporting specific genes identified by WES/TRS, copy number variation events, and candidate PID genes. The gene PROCR is not mentioned anywhere in the supplied text, neither among genes implicated by CNV, nor among novel candidate PID genes, nor among genes considered in oligogenic models. Therefore the paper contains no direct evidence that PROCR is associated with a Mendelian disease, nor any mechanistic discussion implicating PROCR. Absence of a mention in this PID-focused cohort is not definitive evidence against PROCR having any Mendelian association in other diseases or datasets, but within the scope of this paper there is effectively no relevant evidence for the claim.


[Read Paper](https://www.semanticscholar.org/paper/7786e43fbaf68904111f286747f0cf8968c2dd1e)


## Search Queries Used

- PROCR mutation monogenic Mendelian disease pedigree segregation case report familial inherited PROCR deficiency

- EPCR endothelial protein C receptor PROCR OMIM ClinVar HGMD DECIPHER pathogenic variant Mendelian disease annotation

- PROCR loss of function endothelial protein C receptor activated protein C pathway coagulation thrombosis bleeding functional assay mouse knockout cellular model congenital deficiency

- PROCR rs867186 Ser 219 Gly common variant soluble EPCR thrombosis association population genetics exome sequencing rare variant segregation Mendelian disorder


## Usage Statistics

- Prompt Tokens: 0

- Completion Tokens: 0

- Total Tokens: 0

- Estimated Cost: $0.0178


## Bibliometric Configuration

- Use Bibliometrics: True

- Author Impact Weight: 0.4

- Citation Impact Weight: 0.4

- Venue Impact Weight: 0.2
```
