## Supplementary material for "MENDELSEEK: An algorithm that predicts Mendelian Genes and elucidates what makes them special": PROX1.txt

```
# Claim: The gene PROX1 is likely associated with at least one Mendelian disease.

**Status**: processed

**Overall Rating**: -1

**Explanation**:

No relevant papers were found that support or refute this claim.


## Relevant Papers


## Other Reviewed Papers


### Fluorescent reporter transgenic mice for in vivo live imaging of angiogenesis and lymphangiogenesis

**Why Not Relevant**: The provided paper content consists of a single, general sentence about trends in lymphatic visualization and use of transgenic models in hemangiogenic/lymphangiogenesis research. It contains no mention of the gene PROX1, no mention of Mendelian or other genetic diseases, no mutation/variant data, no clinical or segregation evidence, and no mechanistic descriptions involving PROX1. Therefore the content does not provide direct evidence for or against the claim that PROX1 is likely associated with at least one Mendelian disease. At best the topic area (lymphangiogenesis) is broadly related to PROX1 biology, but without specific references, experimental details, or results, this is insufficient to evaluate the claim. To assess the claim properly, papers reporting PROX1 mutations in patients, segregation analyses, functional studies of pathogenic variants, or authoritative gene–disease curation (e.g., OMIM, ClinGen) would be required.


[Read Paper](https://www.semanticscholar.org/paper/c63e97b6617c453b7446fbf7daa4ec276d0d8ed8)


## Search Queries Used

- PROX1 germline variant human Mendelian disease case report exome sequencing Prospero homeobox 1 de novo

- PROX1 ClinVar OMIM pathogenic variant database haploinsufficiency loss of function gene disease association Prospero homeobox 1

- PROX1 Prospero homeobox 1 transcription factor lymphatic development mouse knockout phenotype lymphatic vessel development congenital lymphedema model functional study

- PROX1 monogenic Mendelian disease dominant recessive de novo developmental disorder congenital anomalies clinical sequencing cohort review Prospero homeobox 1 systematic review


## Bibliometric Configuration

- Use Bibliometrics: True

- Author Impact Weight: 0.4

- Citation Impact Weight: 0.4

- Venue Impact Weight: 0.2
```
