## Supplementary material for "MENDELSEEK: An algorithm that predicts Mendelian Genes and elucidates what makes them special": PRPF19.txt

```
# Claim: The gene PRPF19 is likely associated with at least one Mendelian disease.

**Status**: processed

**Overall Rating**: 0

**Explanation**:

No relevant papers were found for this claim.


## Relevant Papers


## Search Queries Used

- PRPF19 PRP19 pre mRNA processing factor 19 germline mutation pathogenic variant Mendelian disease monogenic family study case report OMIM ClinVar

- PRPF19 ClinVar OMIM GeneReviews gnomAD pLI loss of function intolerance constraint gene disease association pathogenicity evidence

- PRPF19 spliceosome pre mRNA splicing PRP19 complex ubiquitin ligase DNA repair mechanism splicing factor mutations retinitis pigmentosa retinal dystrophy Mendelian disease

- PRPF19 exome sequencing rare disease undiagnosed disease network trio sequencing developmental disorder intellectual disability recessive mutation knockout mouse zebrafish model phenotype
```
