## Supplementary material for "MENDELSEEK: An algorithm that predicts Mendelian Genes and elucidates what makes them special": PRPS2.txt

```
# Claim: The gene PRPS2 is likely associated with at least one Mendelian disease.

**Status**: processed

**Overall Rating**: -1

**Explanation**:

No relevant papers were found that support or refute this claim.


## Relevant Papers


## Other Reviewed Papers


### Improving genetic diagnosis in Mendelian disease with transcriptome sequencing

**Why Not Relevant**: The provided paper content does not mention PRPS2 anywhere and presents no experimental data, variant findings, mechanistic discussion, or cohort analyses involving PRPS2. The study focuses on using transcriptome (RNA-seq) analysis to diagnose undiagnosed muscle disorders and reports a specific recurrent pathogenic intronic variant in COL6A1 and other RNA-seq–detected splice-altering variants. Because there is no reference to PRPS2, this paper provides neither direct evidence (no PRPS2 variants, case reports, segregation, or statistical association) nor mechanistic evidence (no functional data, expression or splicing effects, protein/biochemical mechanisms) relevant to the claim that "PRPS2 is likely associated with at least one Mendelian disease." Absence of mention in this paper is not evidence that PRPS2 is or is not disease-associated; it only means this publication does not address the claim. To evaluate the claim further, targeted literature searches and database queries (e.g., OMIM, ClinVar, PubMed) or studies that specifically examine PRPS2 variation and phenotypes would be required.


[Read Paper](https://www.semanticscholar.org/paper/c52d43bbc7f00869c479599f50d84c7694433f5c)


### The Burden of Candidate Pathogenic Variants for Kidney and Genitourinary Disorders Emerging From Exome Sequencing

**Why Not Relevant**: Relevance is very low because the provided paper content does not mention PRPS2 by name and contains no gene-specific data about PRPS2. The paper focuses on methods for identifying and curating genes associated with Mendelian kidney and genitourinary disorders, describes general criteria (population frequency, predicted effect, presence in ClinVar/HGMD, loss-of-function designation), and reports the creation of a curated 625-gene list—but it does not provide the list of genes or any analysis results tied to individual genes in the excerpt. Therefore this paper cannot be used as direct evidence that PRPS2 is associated with at least one Mendelian disease; at best it offers methodological context that could be applied to evaluate PRPS2 elsewhere.


[Read Paper](https://www.semanticscholar.org/paper/a75e297208c04992568e607d19aa9b9aaebd09d5)


### Massively Parallel Sequencing for Rare Genetic Disorders: Potential and Pitfalls

**Why Not Relevant**: The provided paper content is a general review of the history of disease gene discovery and the technologies (massively parallel sequencing, WES, WGS, panels) that accelerated gene discovery. It contains no mention of the gene PRPS2, no patient or variant data, no description of any phenotype linked to PRPS2, and no experimental or mechanistic data concerning PRPS2 function or pathogenic variation. Therefore it provides neither direct evidence (case reports, segregation, cohort studies, variant pathogenicity data) nor mechanistic evidence (biochemical function changes, model organism phenotypes, cellular assays) relevant to the claim that PRPS2 is associated with at least one Mendelian disease.

Specific reasons why this paper is not relevant to the claim:
- No mention of PRPS2 by name or by locus. The text is entirely focused on methods and high-level impacts of MPS technologies.
- No clinical descriptions, variant data, statistical associations, or functional experiments related to PRPS2 are provided.
- The content discusses general strengths and weaknesses of WES/WGS/panels and ethical issues, which do not allow inference about any single gene's disease associations.

Limitations and caveats: The absence of PRPS2-related information in this review does not mean PRPS2 is not associated with a Mendelian disease; it only means this particular paper does not address that question. To evaluate the claim about PRPS2, one would need gene-specific evidence such as: reports of pathogenic or likely pathogenic variants in multiple unrelated individuals with a consistent phenotype, segregation of variants with disease in families, de novo occurrences for dominant disorders, functional assays showing deleterious effect of variants on PRPS2 protein or pathway, animal or cellular models recapitulating phenotype, and population/constraint data (e.g., from gnomAD) consistent with the proposed inheritance model.

Suggested next steps to assess the claim properly:
- Search OMIM, ClinVar, HGMD, and PubMed for PRPS2-related disease reports and variant-level evidence.
- Check gene-disease validity resources such as ClinGen and PanelApp for curated assertions about PRPS2.
- Review population databases (gnomAD) for constraint metrics and allele frequencies relevant to the suspected inheritance pattern.
- Look for functional studies (biochemical assays, protein studies, knockdown/knockout models) that link PRPS2 perturbation to disease-relevant biology.

Because the paper contains no PRPS2-specific content, I could not extract any verbatim sentences that directly support or refute the claim. If you would like, I can perform or guide searches of databases (OMIM, ClinVar, PubMed, ClinGen, gnomAD) and summarize the available evidence about PRPS2 and any Mendelian disease associations.


[Read Paper](https://www.semanticscholar.org/paper/8f6801f8b215cbf1cf4bd0f00d363e3a3012fa99)


### Precision Medicine in Internal Medicine

**Why Not Relevant**: This paper does not provide any direct or mechanistic evidence regarding the gene PRPS2 or any specific gene–disease association. The content is a general review of genetic testing strategies (targeted sequencing, panel sequencing, exome and genome sequencing), variant interpretation frameworks (ACMG classification, ClinVar), and high-level statistics about the proportion of genes currently known to cause Mendelian disorders. It contains no mention of PRPS2, no case reports, no gene-specific data (variants, segregation, functional assays), and no mechanistic discussion specific to PRPS2 (e.g., biochemical function, pathway involvement, animal models, or loss-/gain-of-function evidence). Therefore the paper cannot be used to support or refute the claim that PRPS2 is likely associated with at least one Mendelian disease. Limitations that prevent any inference about PRPS2 from this paper include its broad scope (methods and policy/interpretation issues rather than gene discovery), absence of gene-level results, and lack of new empirical data relevant to individual genes. For a determination about PRPS2, primary sources should be consulted such as ClinVar, OMIM, ClinGen gene-disease validity curation, PubMed literature for case reports or functional studies, and population databases (gnomAD) for constraint metrics and allele frequencies.


[Read Paper](https://www.semanticscholar.org/paper/c7199e8a5226f8d9d55777da0e15e91797bb459a)


### Expanding the phenotype of a recurrent de novo variant in PACS1 causing intellectual disability

**Why Not Relevant**: The paper exclusively reports findings on PACS1 (and briefly mentions its family member PACS2) as the gene implicated in an autosomal-dominant intellectual disability syndrome (MRD17). There is no mention of the gene PRPS2 anywhere in the provided text, no variants, no functional or mechanistic data concerning PRPS2, and no comparative analyses that would allow inference about PRPS2. Therefore this paper provides no direct or mechanistic evidence supporting or refuting the claim that PRPS2 is likely associated with at least one Mendelian disease.


[Read Paper](https://www.semanticscholar.org/paper/e460d89d850693b4fb1e3df12702be0dfb8d7f5b)


### ClinPrior: an algorithm for diagnosis and novel gene discovery by network-based prioritization

**Why Not Relevant**: The provided paper content is a single high-level summary sentence about an algorithm named ClinPrior and does not contain any mention of the gene PRPS2, nor any specific Mendelian disease associations. The text states: "ClinPrior is an algorithm that uses standardized phenotype information and interactome data to improve clinical genomic diagnosis and efficiently predicts novel disease-causing genes, increasing diagnostic yield, shortening of the diagnostic Odysseys and advancing the understanding of human illnesses." This is a general claim about the algorithm’s purpose and potential utility but provides no direct evidence (no gene names, no variant data, no case reports, no statistical results) linking PRPS2 to any Mendelian disease. It also lacks mechanistic details specific to PRPS2 (e.g., biochemical function, pathway perturbation, functional assays) and lacks validation data (segregation analyses, population frequency, functional experiments, or clinical corroboration) that would be required to support a claim that PRPS2 is associated with a Mendelian disorder. In short, while the paper summary asserts that ClinPrior can predict novel disease-causing genes in general, it does not present any direct or mechanistic evidence about PRPS2, so it cannot be used to support or refute the claim that PRPS2 is likely associated with at least one Mendelian disease.


[Read Paper](https://www.semanticscholar.org/paper/9b253d51c4b843a2f01c168d609fede1b040c469)


### The simplest explanation does not have to be preferred: co-occurrence of pathogenic variants in cancer-predisposing genes

**Why Not Relevant**: The supplied paper content does not mention PRPS2, any specific gene, any variants, or any Mendelian disease. The single sentence only describes a review of MINAS frequency and cancer phenotypes and interrogation of the UK 10,000 Genomes Project for participants with tumor predisposition syndromes or multiple primary tumors, and whether cancer-susceptibility genes (CSGs) act additively or synergistically. There is no direct evidence (no named gene, no variant-disease association, no genotype–phenotype data) and no mechanistic evidence (no molecular pathway, functional assay, or biological rationale) relating PRPS2 to any Mendelian disorder. Because the provided excerpt lacks gene-specific content, statistical results, or experimental details, it is impossible from this text to support or refute the claim that PRPS2 is likely associated with at least one Mendelian disease. If additional sections of the paper (methods, results, tables, or supplementary material) include explicit data on PRPS2, they were not provided here; only with such content could a meaningful evaluation be made.


[Read Paper](https://www.semanticscholar.org/paper/a1372a664bd2c33a0bda638975a8b26d112457fc)


### Mapping genetic variations to three-dimensional protein structures to enhance variant interpretation: a proposed framework

**Why Not Relevant**: The provided paper content is a general review/workshop report on integrating genetic variant data with 3D protein structures and tools to interpret variant effects. It contains no mention of the gene name PRPS2 (or any PRPS family member), no locus-specific data, no reported variants in PRPS2, and no discussion of any Mendelian disease associated with PRPS2. The text gives examples (e.g., TRIM11, VHL) and describes tools and frameworks that could in principle be applied to any gene, but those are methodological descriptions and do not provide either direct evidence (observational, genetic, or clinical data) or mechanistic evidence specific to PRPS2. Therefore this paper excerpt neither supports nor refutes the claim that PRPS2 is likely associated with at least one Mendelian disease. To evaluate that claim would require locus-specific evidence such as ClinVar/OMIM/HGMD entries, case reports, segregation analyses, functional assays, or structural analyses of PRPS2 variants—none of which are present in the supplied text.


[Read Paper](https://www.semanticscholar.org/paper/ae68aa934d5a5ad3d9009bb8811fa8d5fc4dbb1c)


## Search Queries Used

- PRPS2 mutation PRPS2 variant patient case report Mendelian disease monogenic inherited germline PRPS2 clinical phenotype

- PRPS2 ClinVar OMIM HGMD gene disease association PRPS2 annotation pathogenic likely pathogenic variant database evidence

- phosphoribosyl pyrophosphate synthetase 2 PRPS2 enzymatic activity purine biosynthesis loss of function gain of function PRPS1 compensation redundancy knockout mouse zebrafish cell line functional assay

- exome sequencing rare variant PRPS2 de novo trio sequencing Mendelian gene discovery rare disease cohort diagnostic yield PRPS2


## Bibliometric Configuration

- Use Bibliometrics: True

- Author Impact Weight: 0.4

- Citation Impact Weight: 0.4

- Venue Impact Weight: 0.2
```
