## Supplementary material for "MENDELSEEK: An algorithm that predicts Mendelian Genes and elucidates what makes them special": PRRC2A.txt

```
# Claim: The gene PRRC2A is likely associated with at least one Mendelian disease.

**Status**: processed

**Overall Rating**: -1

**Explanation**:

No relevant papers were found that support or refute this claim.


## Relevant Papers


## Other Reviewed Papers


### The Burden of Candidate Pathogenic Variants for Kidney and Genitourinary Disorders Emerging From Exome Sequencing

**Why Not Relevant**: The provided paper content does not mention the gene PRRC2A by name, nor does it present variant-level data, database entries, mechanistic information, or curated evidence specific to PRRC2A. The paper focuses on methods for identifying and curating genes associated with Mendelian kidney and genitourinary disorders and on the prevalence and interpretation of candidate pathogenic variants in a cohort of ostensibly healthy adults. While the authors describe using OMIM, Orphanet, ClinVar, and HGMD and note that a final curated list of 625 genes is available on a laboratory web site, the curated list itself and any per-gene evidence are not included in the provided content. Therefore, there is no direct evidence (e.g., OMIM entries, ClinVar pathogenic variants, reported segregations, loss-of-function evidence) or mechanistic evidence (e.g., functional studies, pathogenic variant effects) in the supplied text that PRRC2A is associated with any Mendelian disease. To evaluate the claim about PRRC2A, one would need to: (1) search OMIM, ClinVar, HGMD, Orphanet, and the paper's supplemental/website gene list for PRRC2A; (2) review reported pathogenic or likely pathogenic variants, inheritance mode, and segregation/functional evidence; and (3) assess population frequency and constraint metrics. None of those gene-specific data are present in the provided excerpts, so relevance to the claim is essentially nil.


[Read Paper](https://www.semanticscholar.org/paper/a75e297208c04992568e607d19aa9b9aaebd09d5)


### Whole-Exome Sequencing in Adults With Chronic Kidney Disease

**Why Not Relevant**: The provided paper excerpt contains no mention of the gene PRRC2A, no reported variants in PRRC2A, and no mechanistic discussion involving PRRC2A. The text mainly describes study design, sequencing methods, a curated list of 287 OMIM nephropathy genes (referenced as Supplement Table 3), variant-annotation procedures, and methodological limitations (exome capture blind spots). Because the excerpt does not list the genes in Supplement Table 3 nor present results that include PRRC2A, there is no direct or mechanistic evidence in this content to support or refute the claim that PRRC2A is associated with at least one Mendelian disease. Limitations: absence of evidence in this excerpt is not evidence of absence—PRRC2A could appear in the full paper's supplement or other literature. To assess the claim, one should (a) inspect Supplement Table 3 in the full paper to see whether PRRC2A was included and whether any variants were reported, and (b) search locus-specific resources (OMIM, ClinVar, PubMed, HGMD) for curated associations between PRRC2A and Mendelian disorders.


[Read Paper](https://www.semanticscholar.org/paper/a29bd57964f68ac5f8e1abcafe1112ba488f53f5)


### Celf 1 regulation of dmrt 2 a is required for somite symmetry and left-right patterning during zebrafish development

**Why Not Relevant**: The provided paper content addresses the RNA-binding protein Celf1 and its regulation of dmrt2a in vertebrate development (zebrafish, with references to other species). There is no mention of PRRC2A, no genetic association analyses, no human Mendelian disease descriptions, no variant data, and no clinical phenotypes tied to any gene other than dmrt2a or Celf1. Therefore the paper provides no direct evidence that PRRC2A is associated with any Mendelian disease, nor mechanistic evidence implicating PRRC2A in disease pathways. The experiments are organismal and molecular (overexpression, binding to 3' UTR, phenotypic effects), focused on a different RBP; absence of evidence in this paper does not disprove a PRRC2A–disease association, it simply means this paper is not relevant to evaluating that claim.


[Read Paper](https://www.semanticscholar.org/paper/d514e6825e35de1f68d3868ebe206bc1ae944797)


### De novo variants underlying monogenic syndromes with intellectual disability in a neurodevelopmental cohort from India

**Why Not Relevant**: The provided paper content is a single-sentence summary describing a study of 54 families with syndromic intellectual disability and rare de novo variants and highlighting singleton exome sequencing as a diagnostic tool. It does not mention PRRC2A, any specific genes, variants, recurrence, segregation, phenotype details tied to a gene, or mechanistic/functional data. Because there is no text that references PRRC2A or presents evidence (statistical association, recurrent pathogenic variants, segregation in families, functional assays, or mechanistic pathways) that would support or refute an association between PRRC2A and a Mendelian disease, the paper content as provided is not relevant to the claim. It remains possible that PRRC2A could be among the variants reported in the full paper, but in the absence of any such information in the supplied content, no inference can be made. Concluding a gene is 'likely associated' with a Mendelian disease requires gene-specific evidence (e.g., multiple unrelated affected individuals with similar phenotypes and pathogenic variants in PRRC2A, segregation data, de novo occurrences, and/or functional validation); none of these are present in the excerpt, so relevance is effectively zero.


[Read Paper](https://www.semanticscholar.org/paper/7bea82aa96284164e54212c2da9f191a36a23ada)


### A second look at exome sequencing data: detecting mobile elements insertion in a rare disease cohort

**Why Not Relevant**: The provided paper content contains only a single summary sentence about the study objective and a high-level conclusion regarding detection of mobile element insertions (MEIs) in exome sequencing improving diagnostic yield. It does not mention PRRC2A, any specific genes, any identified pathogenic variants, case descriptions, genotype–phenotype correlations, inheritance patterns, or statistical associations. The claim concerns whether PRRC2A is likely associated with at least one Mendelian disease; to evaluate that would require gene-specific evidence (e.g., identification of pathogenic variants in PRRC2A in affected individuals, segregation data, functional studies, or population-level enrichment). None of that information is present in the provided content, so the paper as quoted is not relevant to the claim.


[Read Paper](https://www.semanticscholar.org/paper/522d0a5dda91f0a8f91bd19d8234dd4127a2c918)


### Frequency of Variants in Mendelian Alzheimer's Disease Genes within the Alzheimer's Disease Sequencing Project (ADSP)

**Why Not Relevant**: The paper exclusively investigates variants in three established Mendelian Alzheimer's disease genes (PSEN2, PSEN1, APP) using ADSP WGS/WES data and curated variant databases. PRRC2A is not mentioned anywhere in the provided content (objective, methods, results, or conclusion), and no data, analyses, or mechanistic discussion relevant to PRRC2A are present. Therefore this paper provides no direct evidence that PRRC2A is associated with any Mendelian disease, nor does it provide mechanistic evidence bearing on PRRC2A. Note that the absence of PRRC2A in this study does not disprove any possible association with Mendelian disease; it only indicates that this study did not evaluate that gene.


[Read Paper](https://www.semanticscholar.org/paper/3760efb72c8ec6adaf553ac773087fd2b16aeafc)


### CAMK2D De Novo Missense Variant in Patient with Syndromic Neurodevelopmental Disorder: A Case Report

**Why Not Relevant**: The paper does not mention PRRC2A anywhere in the provided content. All genetic, mechanistic, and clinical findings concern a de novo CAMK2D (CaMKIIδ) missense variant (p.Arg275His) in a single patient with dilated cardiomyopathy and developmental delay. The paper therefore provides no direct evidence that PRRC2A is associated with any Mendelian disease, nor does it provide mechanistic data related to PRRC2A. Because the gene of interest in this report is CAMK2D and the authors explicitly state the CAMK2D variant and its presumed role, the study is irrelevant to the claim about PRRC2A. Additional limitations reinforcing non-relevance: this is a single-case report focusing on a different gene, OMIM/literature context provided concerns CAMK2D, and mechanistic analyses are limited to CaMKIIδ structural/function considerations rather than any pathways involving PRRC2A.


[Read Paper](https://www.semanticscholar.org/paper/fdc2eee435bd629ce54b9a5b129e1f46af6a6efe)


### Genetic mechanisms for stroke in young adults. A clinical perspective.

**Why Not Relevant**: This paper does not provide any direct or mechanistic evidence regarding the gene PRRC2A. The study describes compiling stroke-related genes from OMIM (214 genes total) and reports specific genes found in their analyses (e.g., GPR142, PTPRN2, LRRC1, SLC7A10, IKBKB, OXGR1, MAP3K6), but PRRC2A is not mentioned anywhere in the provided content. Therefore there is no supporting sentence, paragraph, or quoted material linking PRRC2A to any Mendelian disease in this paper.

Relevant contextual points and limitations explaining why the paper is uninformative for the claim:
- The paper’s scope is stroke genetics; it compiles genes from OMIM and reports genes identified in families with hereditary stroke. However, the provided text does not list the individual genes from the OMIM compilation, so one cannot infer from this paper whether PRRC2A is among the 214 OMIM entries without access to the full gene list.
- The authors report novel candidate genes they found by WES/WGS (GPR142, PTPRN2, LRRC1, SLC7A10, IKBKB, OXGR1, MAP3K6) and pathogenic findings in 6 of 23 families, but PRRC2A is not included, implying it was not identified as implicated in these stroke families (no direct evidence for association with a Mendelian disease in this cohort).
- Absence of mention in this paper is not evidence that PRRC2A is not associated with a Mendelian disease generally; it only shows that this study did not find or report such an association. To evaluate the claim about PRRC2A, one would need sources that specifically report PRRC2A pathogenic variants causing a Mendelian phenotype, entries in OMIM linking PRRC2A to a Mendelian disorder, or functional/mechanistic studies implicating PRRC2A in monogenic disease.

Conclusion: Relevance of this paper to the claim "PRRC2A is likely associated with at least one Mendelian disease" is effectively zero because PRRC2A is not mentioned and no direct or mechanistic evidence about PRRC2A is provided.


[Read Paper](https://www.semanticscholar.org/paper/24e656d80b880de84ecd52c1e453054f4f05d4ac)


### De novo HDAC3 variants leading to epigenetic machinery dysfunction are associated with a neurodevelopmental disorder

**Why Not Relevant**: This paper describes de novo heterozygous variants in the gene HDAC3 and presents genetic, biochemical, proteomic, and cell-biological evidence that those HDAC3 variants cause a novel neurodevelopmental syndrome. The provided content contains no mention of PRRC2A, no data on variants in PRRC2A, no functional or mechanistic experiments involving PRRC2A, and no discussion linking PRRC2A to Mendelian disease. Therefore the paper provides neither direct evidence (genetic association, case reports, segregation, or statistical association) nor mechanistic evidence (interaction, pathway perturbation, functional assays) supporting the claim that PRRC2A is likely associated with at least one Mendelian disease. Limitations and caveats: (1) My assessment is limited to the supplied paper content; if PRRC2A is discussed elsewhere in the paper (e.g., in unprovided supplementary material) that is not reflected here. (2) Absence of mention of PRRC2A in this paper does not disprove that PRRC2A could be associated with a Mendelian disease—only that this paper does not provide evidence for that claim. (3) Although the paper uses trio exome sequencing and proteomics, which could in principle detect other gene-disease associations, the provided text reports only HDAC3 findings and offers no indirect links (e.g., protein–protein interactions involving PRRC2A) that would implicate PRRC2A.


[Read Paper](https://www.semanticscholar.org/paper/524b09f9e39f306b6871f816044577dccb53abd6)


### Abstract P3051: Master Splicing Regulator Rbpms2 Is Not Required For Murine Cardiac Development Or Contractile Function

**Why Not Relevant**: The provided paper content exclusively discusses the RNA-binding protein genes Rbpms and Rbpms2 (multiple explicit mentions), their roles in post-transcriptional regulation in cardiomyocytes, expression changes in failing hearts, and phenotypes (or lack thereof) in Rbpms2 knockout mice. There is no mention of the gene PRRC2A anywhere in the text, nor is there any genetic, clinical, segregation, variant, or human-family data that could be interpreted as evidence for an association between PRRC2A and a Mendelian disease. The experimental systems (neonatal rat cardiomyocytes, mouse knockouts, TAC-induced hypertrophy) and endpoints (cardiac gene expression, hypertrophy, ejection fraction) are specific to Rbpms2 biology and cannot be extrapolated to support PRRC2A involvement in Mendelian conditions without additional, explicit data. To support the claim that PRRC2A is likely associated with at least one Mendelian disease would require direct human genetic evidence (e.g., rare pathogenic variants segregating with disease in families, de novo variants with consistent phenotype, ClinVar/OMIM annotations, or functional follow-up tied to PRRC2A variants). None of that is present here. Therefore the paper is not relevant to the claim.


[Read Paper](https://www.semanticscholar.org/paper/2f71e8476356a348f866030ec72c9d1df383df78)


### Functional analysis of the APAF-1 binding protein FAM96A

**Why Not Relevant**: This paper focuses entirely on the gene/protein FAM96A (APAF-1 binding protein) and its role in apoptosis, tumor suppression, Fe-S cluster biogenesis, and tumor models (GIST, colon carcinoma, renal cancer). The text repeatedly names FAM96A and other genes/proteins (APAF-1, Ciao1, WT1) but contains no mention of PRRC2A or any known aliases of PRRC2A. Therefore the paper provides no direct clinical, genetic, segregation, or mechanistic evidence linking PRRC2A to any Mendelian disease. The experimental systems (overexpression, shRNA knockdown, xenografts, conditional FAM96A knockout mice) and results pertain to FAM96A only and cannot be used to infer association of PRRC2A with a Mendelian disorder. Absence of evidence in this paper does not disprove the claim, but based on the provided content there is no relevant information to support or refute the assertion that PRRC2A is likely associated with at least one Mendelian disease.


[Read Paper](https://www.semanticscholar.org/paper/9884f9a50521510db057cc9d83f7245bc6da5c04)


### British Society for Matrix Biology Autumn 2020 Meeting: “Basement Membranes in Health and Disease”

**Why Not Relevant**: The provided paper content contains no mention of the gene PRRC2A, no genetic association data involving PRRC2A, no reported variants or mutations in PRRC2A, and no human patient phenotypes linked to PRRC2A. The manuscript excerpts focus on extracellular matrix biology (giantin, collagen processing, integrins, collagen IV, LAMB2, COL4A3/COL4A4/COL4A5, COL5A2, collagen VII, etc.), animal models (zebrafish, mouse, C. elegans), and mechanisms of fibrosis and basement membrane biology. There are descriptions of mechanistic findings for those genes and pathways (for example, giantin’s role in procollagen processing and integrin α1β1’s anti-fibrotic action), but none of these passages refer to PRRC2A or provide direct or mechanistic evidence linking PRRC2A to any Mendelian disease. Furthermore, the text contains no mutation screens, linkage analyses, case reports, OMIM-style disease associations, or functional assays concerning PRRC2A. Because the paper neither discusses nor provides data on PRRC2A, it cannot provide supporting or refuting evidence for the claim that PRRC2A is likely associated with at least one Mendelian disease. Note: absence of evidence in this single paper does not constitute evidence against an association; it only indicates this paper is not a relevant source for evaluating the claim.


[Read Paper](https://www.semanticscholar.org/paper/e27ef31faa9280438adb116ad5e8faaf9838ff15)


## Search Queries Used

- PRRC2A pathogenic variant Mendelian disease case report clinical exome sequencing OMIM ClinVar familial segregation

- PRRC2A de novo variant trio exome sequencing rare disease cohort neurodevelopmental disorder intellectual disability developmental delay

- PRRC2A RNA binding protein m6A reader translation regulation protein function mouse knockout zebrafish knockdown developmental phenotype

- PRRC2A gnomAD pLI loss of function intolerance constraint score population allele frequency haploinsufficiency copy number variation structural variant


## Bibliometric Configuration

- Use Bibliometrics: True

- Author Impact Weight: 0.4

- Citation Impact Weight: 0.4

- Venue Impact Weight: 0.2
```
