## Supplementary material for "MENDELSEEK: An algorithm that predicts Mendelian Genes and elucidates what makes them special": PSD3.txt

```
# Claim: The gene PSD3 is likely associated with at least one Mendelian disease.

**Status**: processed

**Overall Rating**: 3

**Explanation**:

Supporting evidence:
The provided paper reports that whole-exome sequencing of 52 patients with arthrogryposis identified deleterious variants in several candidate genes, and explicitly lists pleckstrin and Sec7 domain containing 3 (PSD3) among the candidate arthrogryposis-causing genes found in 3 families (6.2%). Finding likely-deleterious variants in the same gene in multiple unrelated families with a shared phenotype is a classical line of genetic evidence that raises PSD3 as a plausible Mendelian disease gene. The fact that the study was aimed at Mendelian causes of congenital contractures and that PSD3 was highlighted alongside other plausible candidate genes strengthens the case that PSD3 may be involved in at least one Mendelian disorder (here, an arthrogryposis presentation).

Caveats or contradictory evidence:
The paper labels PSD3 as a “candidate” gene rather than definitively causative, and the excerpt does not present critical additional evidence that would be required to establish causality: segregation of the variant(s) with disease in families, independent replication in other cohorts, functional characterization demonstrating a pathogenic mechanism, or animal models recapitulating the phenotype. The sample size is modest (52 patients) and PSD3 involvement was seen in 3 families — suggestive but not conclusive. Without details on variant type, allele frequency in population databases, segregation, or functional impact, these variants could represent rare benign variation or risk modifiers rather than Mendelian-causing alleles. Also, arthrogryposis is genetically heterogeneous, and incidental rare variants in many genes can be found by exome sequencing. No counter-evidence (e.g., follow-up studies refuting PSD3 involvement) is provided in the excerpts, but the absence of confirmatory data is an important limitation.

Analysis of potential mechanisms and implications:
PSD3 encodes a protein containing pleckstrin and Sec7 domains; proteins with Sec7 domains often function as guanine nucleotide exchange factors (GEFs) for ARF GTPases and are involved in membrane trafficking and cytoskeletal regulation. Such cellular processes are plausibly relevant to neuromuscular development, synapse formation, or muscle/connective tissue architecture; defects could therefore conceivably produce congenital contractures. The observation of deleterious PSD3 variants in multiple families suggests a potential recurrent role rather than an isolated private variant, which increases biological plausibility. However, the mechanistic link remains hypothetical until functional studies show that the specific PSD3 variants impair protein function in a manner consistent with arthrogryposis pathogenesis.

Which rating is most appropriate:
Given the direct but limited evidence — deleterious PSD3 variants observed in three families with arthrogryposis reported in a Mendelian-focused WES study — PSD3 is a reasonable candidate for involvement in at least one Mendelian disease. However, the evidence in the excerpt is preliminary and lacks the genetic (segregation, population frequency filtering) and experimental (functional validation, model organism) confirmation typically required to move from candidate to established disease gene. Therefore the evidence is neither absent nor strongly confirmatory; it is suggestive but incomplete. The most appropriate assessment is "Mixed Evidence": there is supportive preliminary data pointing toward a role for PSD3 in a Mendelian disorder (arthrogryposis) but key confirmatory lines of evidence are missing, so causality remains unproven and other interpretations are possible.


**Final Reasoning**:

I reviewed the supplied excerpt and weighed the strength of the evidence. The paper explicitly reports deleterious PSD3 variants in three families with arthrogryposis among a cohort studied by whole-exome sequencing. This is a non-trivial, disease-focused observation that raises PSD3 as a candidate Mendelian disease gene. However, the paper excerpt explicitly treats PSD3 as a candidate and does not present segregation data, functional validation, replication, or population filtering data in the excerpt. Those omitted pieces are essential to upgrade a candidate to a confirmed Mendelian gene. There is no contradictory data provided, but absence of confirmatory evidence prevents a stronger rating. Therefore the claim that "PSD3 is likely associated with at least one Mendelian disease" is supported to a moderate degree but is not yet established; the appropriate classification reflecting that balance is "Mixed Evidence." I reaffirm this rating after checking for logical gaps: evidence exists and points toward association, but is insufficiently conclusive.


## Relevant Papers


### Molecular etiology of arthrogryposis in multiple families of mostly Turkish origin.

**Authors**: Y. Bayram (H-index: 24), J. Lupski (H-index: 141)

**Relevance**: 0.6

**Bibliometric Impact**: 0.5644


**Excerpts**:

- BACKGROUND Arthrogryposis, defined as congenital joint contractures in 2 or more body areas, is a clinical sign rather than a specific disease diagnosis.

- To date, more than 400 different disorders have been described that present with arthrogryposis, and variants of more than 220 genes have been associated with these disorders; however, the underlying molecular etiology remains unknown in the considerable majority of these cases.

- METHODS We performed whole exome sequencing (WES) of 52 patients with clinical presentation of arthrogryposis from 48 different families.

- Affected individuals from 17 families (35.4%) had variants in known arthrogryposis-associated genes, including homozygous variants of cholinergic γ nicotinic receptor (CHRNG, 6 subjects) and endothelin converting enzyme-like 1 (ECEL1, 4 subjects).

- Deleterious variants in candidate arthrogryposis-causing genes (fibrillin 3 [FBN3], myosin IXA [MYO9A], and pleckstrin and Sec7 domain containing 3 [PSD3]) were identified in 3 families (6.2%).

- CONCLUSION In 58.3% of families, the arthrogryposis manifestation could be explained by a molecular diagnosis; however, the molecular etiology in subjects from 20 families remained unsolved by WES.


**Explanations**:

- Context: This sentence defines the phenotype under study (arthrogryposis) and clarifies that it is a clinical sign rather than a single disease. Relevance: indirect/contextual. It explains why identifying gene-disease relationships (including potential new Mendelian associations such as PSD3) is challenging because the trait is heterogeneous. Limitation: does not provide direct or mechanistic evidence about PSD3.

- Context: Provides scope of prior genetic knowledge for arthrogryposis (>220 genes). Relevance: contextual. This shows that many genes are already implicated and that novel candidate genes (like PSD3) would join a large and heterogeneous set. Limitation: descriptive background only, not PSD3-specific evidence.

- Context: Describes the study methodology (WES of 52 patients from 48 families). Relevance: methodological/direct. This establishes that the evidence for PSD3 reported in this paper was generated by whole-exome sequencing in a modest-sized cohort. Limitation: WES has known detection limits (e.g., may miss noncoding variants, structural variants, repeat expansions) and the sample size is limited for establishing a novel Mendelian gene without further segregation or functional data.

- Context: Reports that many families had variants in known arthrogryposis genes and gives example genes and counts. Relevance: contextual/direct. This shows the study successfully identified known Mendelian causes in a substantial fraction of families, lending credibility to their variant-calling approach. Limitation: while this supports methodological validity, it does not directly implicate PSD3.

- Context: Key result naming PSD3 among candidate arthrogryposis-causing genes: "Deleterious variants in candidate arthrogryposis-causing genes (fibrillin 3 [FBN3], myosin IXA [MYO9A], and pleckstrin and Sec7 domain containing 3 [PSD3]) were identified in 3 families (6.2%)." Relevance: direct evidence. This is the primary direct evidence in this paper that PSD3 is implicated in a Mendelian phenotype (arthrogryposis) — deleterious variants in PSD3 were observed in affected families. Strength: identification of 'deleterious' variants in affected subjects provides initial human genetic association evidence. Limitations/caveats: PSD3 is reported as a candidate, not a confirmed disease gene in this paper; the abstract does not report segregation data, functional validation, recurrence in independent cohorts, variant classification criteria, or inheritance pattern. The sample size and percentage (3 families among 48) are small and do not by themselves establish causality or Mendelian inheritance. Thus this is suggestive but not definitive evidence.

- Context: Gives overall result that 58.3% of families had a molecular diagnosis but many remained unsolved. Relevance: contextual/limiting. This highlights that WES explained a majority but not all cases, and that candidate findings (such as PSD3) occur in the portion that increases diagnostic yield but may remain unconfirmed. Limitation: does not mention PSD3 specifically; underscores the provisional nature of candidate gene findings and the need for additional validation (segregation, functional studies, replication).


[Read Paper](https://www.semanticscholar.org/paper/ee201a6a63d5959aced0dd8823a5acc3a26882e2)


## Other Reviewed Papers


### The Burden of Candidate Pathogenic Variants for Kidney and Genitourinary Disorders Emerging From Exome Sequencing

**Why Not Relevant**: The provided paper content contains no mention of the gene PSD3 and presents no data, results, or statements that directly or mechanistically concern PSD3. The excerpt describes overall methods and rationale for identifying and curating genes associated with Mendelian kidney and genitourinary disorders (e.g., use of OMIM, Orphanet, ClinVar, HGMD, ExAC, and a final curated list of 625 genes), cohort characteristics, and variant-filtering pipelines, but it does not list individual genes (PSD3 is not named) nor report any variant-level findings tied to PSD3. Therefore the paper excerpt cannot provide direct evidence that PSD3 is associated with a Mendelian disease, nor can it provide mechanistic evidence (e.g., loss-of-function, inheritance pattern, clinical phenotype) for PSD3.

Relevant points about why this content cannot be used to evaluate the claim:
- No mention of PSD3: The text does not mention PSD3 by name, so there are no verbatim sentences or paragraphs relating PSD3 to disease.
- Gene list not shown in the excerpt: Although the authors state they produced a final curated list of 625 genes and note that the list "can be accessed at the laboratory Web site (31)," that list is not included in the provided content. Without the list itself, we cannot determine whether PSD3 was included or excluded.
- Methods do not substitute for gene-specific evidence: Descriptions of databases used (OMIM, Orphanet, ClinVar, HGMD, ExAC), cohort characteristics, and filtering criteria are useful context for how gene–disease associations would be assessed, but they do not constitute evidence about any single gene unless that gene is explicitly discussed.
- Possible indirect considerations but insufficient to assess PSD3: The paper's methods (e.g., requiring ClinVar/HGMD pathogenic annotation or rare protein-truncating variants, MAF <1% thresholds) imply how associations would be detected if PSD3 had qualifying variants. However, absence of PSD3 in the text means we cannot tell whether PSD3 met those criteria in this study.

If you want a determination about whether PSD3 is likely associated with a Mendelian disease, I can: (a) search the broader literature and databases (OMIM, ClinVar, HGMD, PubMed, Orphanet) for PSD3 disease associations; or (b) request the paper's full gene list (the laboratory Web site referenced) and examine whether PSD3 appears and, if so, extract the relevant lines and any variant evidence. Which would you prefer?


[Read Paper](https://www.semanticscholar.org/paper/a75e297208c04992568e607d19aa9b9aaebd09d5)


### TREM2 Variants and Neurodegenerative Diseases: A Systematic Review and Meta-Analysis

**Why Not Relevant**: The provided paper content discusses variants in the TREM2 gene and their association with neurodegenerative diseases; it does not mention PSD3 at all, so it provides no direct or mechanistic evidence regarding the claim that "PSD3 is likely associated with at least one Mendelian disease." Verbatim supporting sentences from the paper that illustrate its focus on TREM2 are:

"TREM2 (triggering receptor expressed on myeloid cells 2) gene variants were reported to increase the risk of Alzheimer's disease (AD) and even other neurodegenerative diseases (frontotemporal dementia (FTD), Parkinson's disease (PD) and amyotrophic lateral sclerosis (ALS)), but so far, no definite conclusion has been drawn." 

"In the systematic review, 12 biallelic TREM2 mutations (e.g., rs104894002, rs201258663 (T66M), and rs386834144, etc.) have been described to cause Polycystic Lipomembranous Osteodysplasia with Sclerosing Leukoencephalopathy (PLOSL) in 14 families." 

How this affects the claim:
- Direct evidence: None. The paper provides direct genetic and clinical evidence for TREM2 but contains no data, statements, or analyses about PSD3 or any variants in PSD3. Therefore it cannot support or refute the claim about PSD3 producing a Mendelian disease.
- Mechanistic evidence: None relevant to PSD3. Mechanistic or pathophysiologic discussion in the excerpt pertains to TREM2-related disease mechanisms (microglial/neurological contexts implied), not to PSD3 or its biological roles.

Limitations and consequences for your claim assessment:
- Because PSD3 is not mentioned, no conclusions about PSD3 can be drawn from this paper. The presence of clear Mendelian associations for another gene (TREM2) in the same paper does not imply anything about PSD3.
- To evaluate the claim about PSD3, a targeted literature/variant-database search (e.g., PubMed, OMIM, ClinVar, HGMD) for PSD3 and for reports of segregating variants or biallelic mutations causing Mendelian phenotypes is necessary.

In summary: relevance = 0.0 because the paper exclusively addresses TREM2 and contains no information on PSD3.


[Read Paper](https://www.semanticscholar.org/paper/8673fce0a5686323138f6edd4d71e84a441f3a93)


### Whole-Exome Sequencing in Adults With Chronic Kidney Disease

**Why Not Relevant**: The provided paper excerpt does not mention PSD3 by name and contains no results, case reports, or variant-level data implicating PSD3 in any Mendelian disorder. The content is largely methods and study design describing use of whole-exome sequencing to identify Mendelian causes of kidney disease and the creation of a 287-gene nephropathy list (in a Supplement Table not included here). Because PSD3 is not referenced in the text shown, there is no direct evidence (variant, segregation, phenotype correlation, or functional assay) supporting or refuting the claim that PSD3 is associated with a Mendelian disease. Mechanistic evidence is also absent: the excerpt contains no discussion of PSD3 protein function, pathways, or disease mechanisms. A potential indirect avenue—PSD3 could be included in the Supplement Table 3 gene list or reported in results elsewhere in the full paper—but that information is not present in the supplied content. Additionally, the authors note exome-capture blind spots (29 genes with at least one uncaptured exon), which means even if PSD3 were tested, lack of findings could be due to incomplete coverage. Given the absence of any PSD3-specific data or statements in the provided text, this paper excerpt cannot be used as evidence that PSD3 is likely associated with at least one Mendelian disease.


[Read Paper](https://www.semanticscholar.org/paper/a29bd57964f68ac5f8e1abcafe1112ba488f53f5)


### From case studies to community knowledge base: MSeqDR provides a platform for the curation and genomic analysis of mitochondrial diseases

**Why Not Relevant**: The provided paper content describes a community resource (MSeqDR) for collecting, curating, and sharing mitochondrial disease genetic data and gives examples (e.g., PMPCA). Nowhere in the supplied text is the gene name PSD3 mentioned, nor are there any gene-specific data, variant reports, patient cases, functional studies, or mechanistic descriptions that involve PSD3. Therefore the paper provides no direct evidence that PSD3 is associated with any Mendelian disease. It only indicates that PSD3 could theoretically be present in the broader database of curated genes (since MSeqDR contains >1360 genes and synchronizes with ClinVar), but that is an inference about where evidence might be found rather than evidence that PSD3 is linked to disease. Because there are no PSD3-specific assertions, variants, patient phenotypes, biochemical or cellular functional data, segregation analyses, or mechanistic pathways described for PSD3 in this text, the content is not relevant to supporting the claim that PSD3 is likely associated with at least one Mendelian disease.


[Read Paper](https://www.semanticscholar.org/paper/6f85c595adaca6963c30fea73bc37266fa78be56)


### Genotype–phenotype associations in Alström syndrome: a systematic review and meta-analysis

**Why Not Relevant**: Relevance is effectively zero because the paper exclusively studies Alström syndrome (ALMS) and genetic variants in the ALMS1 gene. The provided content repeatedly and specifically references ALMS1 (background, mechanistic role, variant types and exon locations, cohort assembly, recurrent ALMS1 variants, and ALMS1 genotype–phenotype conclusions). Nowhere in the text is the gene PSD3 mentioned, nor are there data, family segregation, case reports, burden analyses, functional studies, or mechanistic discussions that concern PSD3. Therefore this paper provides neither direct evidence (e.g., pathogenic PSD3 variants segregating with disease, multiple unrelated affected individuals with PSD3 variants, de novo PSD3 variants, statistical excess of rare damaging PSD3 variants) nor mechanistic evidence (e.g., functional impact of PSD3 variants, PSD3 biology tied to a disease mechanism) to support the claim that PSD3 is associated with at least one Mendelian disease.

Limitations of this assessment: absence of PSD3 in this paper does not prove PSD3 is not disease-associated — it only means this particular study does not provide evidence for it. To evaluate the claim about PSD3, one should review gene-disease resources (OMIM, ClinVar, HGMD, gnomAD constraint metrics, ClinGen gene-disease validity curation, case reports, and experimental functional studies) or search the literature specifically for PSD3 and any reported Mendelian phenotypes.

In summary: this paper is not relevant to the claim because its scope, data, and conclusions are specific to ALMS1 and Alström syndrome and contain no mention or evidence concerning PSD3.


[Read Paper](https://www.semanticscholar.org/paper/aa79f5cf604d4b824cfc6ba13ca03f2d804a7b97)


### A systematic review and meta-analysis of GFAP gene variants in Alexander disease

**Why Not Relevant**: The provided paper content contains a single sentence referring to genotype-phenotype correlations and potential mechanisms in 'ALXDRD' but does not mention the gene PSD3, any variants in PSD3, nor any Mendelian disease attribution involving PSD3. There is no experimental data, statistical result, patient genotype, variant annotation, or mechanistic pathway described that involves PSD3. Because the content lacks any mention or analysis of PSD3, it cannot provide direct or mechanistic evidence for the claim that PSD3 is associated with at least one Mendelian disease. Additionally, the excerpt is minimal and lacks methods, sample descriptions, or specific findings that could be reinterpreted to involve PSD3; therefore relevance to the PSD3 claim is effectively zero.


[Read Paper](https://www.semanticscholar.org/paper/6e35f66a924659a7ac4a06aaa454e68347c13a56)


### The simplest explanation does not have to be preferred: co-occurrence of pathogenic variants in cancer-predisposing genes

**Why Not Relevant**: The provided paper content does not mention the gene PSD3, nor does it present any gene-specific association data, variant information, case reports, segregation analyses, functional/mechanistic experiments, or statistical results that could bear on whether PSD3 is associated with a Mendelian disease. The sentence only indicates that the authors reviewed literature and UK 10,000 Genomes Project data concerning MINAS and cancer phenotypes, with consideration of additive versus synergistic effects of cancer susceptibility genes (CSGs). Without any mention of PSD3 or relevant gene-level evidence, the content is not relevant to the claim. Additionally, the excerpt is a single descriptive sentence lacking methods, results, or context that could be mined for indirect mechanistic inference about PSD3. Therefore relevance is assessed as 0.0.


[Read Paper](https://www.semanticscholar.org/paper/a1372a664bd2c33a0bda638975a8b26d112457fc)


### Alcohol consumption and incidence of prostate cancer among Chinese people: A systematic review and meta-analysis

**Why Not Relevant**: This paper is an epidemiological meta-analysis of alcohol consumption and prostate cancer risk in Chinese populations. It contains no mention of the gene PSD3, no discussion of PSD3 variants, no reports of sequence or variant data, no case reports of Mendelian inheritance, no family segregation analyses, and no clinical descriptions linking PSD3 to a Mendelian disease. The only genetics content in the supplied text concerns alcohol metabolizing genes (e.g., ADH1B and ALDH2) and their allele frequencies in East Asian populations; these are mechanistically relevant to alcohol metabolism and cancer risk but are not related to PSD3. Because there is no direct or indirect discussion of PSD3, nor any data or analysis that would allow inference about PSD3 causing or being associated with a Mendelian disease, the paper provides no relevant evidence for or against the claim. Additional reasons: (1) study design is population-level observational epidemiology rather than genetic/clinical genetics; (2) no molecular, functional, or segregation evidence is presented; (3) no pathogenicity assessments, variant annotations, or disease phenotype descriptions pertaining to PSD3 are included. Therefore the content cannot be used to support the claim that PSD3 is likely associated with at least one Mendelian disease.


[Read Paper](https://www.semanticscholar.org/paper/2010575cf8cc9901daafe6002328932ab8cbf304)


### Genetic association of SLC6A3 (dopamine transporter) gene polymorphisms with personality disorders and substance abuse disorders: a systematic review and meta-analysis

**Why Not Relevant**: This paper does not mention PSD3 anywhere in the provided content and instead studies the dopamine transporter gene SLC6A3 (rs28363170) and its association with personality disorders and substance abuse disorders. The claim concerns PSD3 being associated with at least one Mendelian disease (a monogenic disorder). The paper focuses on common psychiatric-related phenotypes and a candidate polymorphism in SLC6A3 using case-control meta-analysis methods; it does not investigate PSD3, Mendelian inheritance, pathogenic rare variants, or monogenic disease phenotypes. Therefore it provides no direct or mechanistic evidence supporting or refuting the claim about PSD3. Note that absence of PSD3 in this paper cannot be interpreted as evidence against the claim; it simply means this source is not relevant. To evaluate the claim one would need studies or database entries (e.g., OMIM, ClinVar, gene-disease curation, family-based linkage/segregation studies, or rare-variant sequencing reports) that specifically assess PSD3 and Mendelian phenotypes.


[Read Paper](https://www.semanticscholar.org/paper/1bce7543174bc657e88d4238b845f1319d16c456)


## Search Queries Used

- PSD3 mutation Mendelian disease PSD3 variant monogenic disorder PSD3 gene patient exome sequencing ClinVar OMIM case report

- PSD3 gene association rare variant burden Mendelian disorder gene disease association systematic review meta analysis gene curation

- PSD3 pleckstrin and sec7 domain containing 3 EFA6B ARF6 guanine nucleotide exchange factor endocytosis cytoskeleton neuronal development functional study mechanism disease

- PSD3 loss of function constraint gnomAD pLI haploinsufficiency rare de novo variant trio sequencing developmental disorder DDD study autosomal dominant autosomal recessive


## Usage Statistics

- Prompt Tokens: 0

- Completion Tokens: 0

- Total Tokens: 0

- Estimated Cost: $0.0451


## Bibliometric Configuration

- Use Bibliometrics: True

- Author Impact Weight: 0.4

- Citation Impact Weight: 0.4

- Venue Impact Weight: 0.2
```
