## Supplementary material for "MENDELSEEK: An algorithm that predicts Mendelian Genes and elucidates what makes them special": PSMC4.txt

```
# Claim: The gene PSMC4 is likely associated with at least one Mendelian disease.

**Status**: processed

**Overall Rating**: -1

**Explanation**:

No relevant papers were found that support or refute this claim.


## Relevant Papers


## Other Reviewed Papers


### Effect of inbreeding on intellectual disability revisited by trio sequencing

**Why Not Relevant**: The provided paper excerpt does not mention the gene PSMC4 anywhere and contains no gene-specific results or lists that include PSMC4. The study summary reports aggregate findings (e.g., in 61 patients apparently causative changes were identified in known ID genes, 44 homozygous recessive and 17 dominant DNMs) but does not name individual genes. Therefore there is no direct evidence in this excerpt that PSMC4 is associated with any Mendelian disease. There is also no mechanistic discussion in the excerpt about PSMC4 (e.g., protein function, pathway involvement, or pathogenic variants) that could be used to argue plausibility. Caveats: it is possible that the full paper (beyond the provided excerpt) lists specific genes found; in that case PSMC4 could appear among them, but based solely on the text provided here we cannot confirm or refute any association for PSMC4. Additionally, the study context (100 sporadic ID patients from Iran, high consanguinity) limits generalizability, but this is irrelevant given the absence of any PSMC4-specific data in the excerpt.


[Read Paper](https://www.semanticscholar.org/paper/336508559a716e634f7c77dbf7ef46d31dca8185)


### The Burden of Candidate Pathogenic Variants for Kidney and Genitourinary Disorders Emerging From Exome Sequencing

**Why Not Relevant**: The provided paper content contains no mention of the gene symbol PSMC4, no variant-level data for PSMC4, and no mechanistic discussion involving PSMC4. Although the paper describes assembling a curated list of 625 Mendelian kidney and genitourinary genes and refers to appendixes and a laboratory website where the list can be accessed, the excerpt supplied here does not include that gene list or any indication that PSMC4 is included. Therefore the paper content as provided gives neither direct evidence (e.g., reports of pathogenic variants, case reports, or statistical association) nor mechanistic evidence (e.g., functional studies, loss-of-function intolerance, or biological pathways) that would support or refute the claim that PSMC4 is likely associated with at least one Mendelian disease. 

Limitations and recommended next steps: To evaluate the claim, one would need (and should request) the following from this study or other sources: (1) the full curated gene list (Appendix or laboratory website) to see whether PSMC4 was considered; (2) any variant annotations, ClinVar/HGMD entries, or case reports involving PSMC4; (3) population frequency data and evidence of segregation or de novo occurrence; (4) functional/mechanistic evidence (loss-of-function variants, model organism data, biochemical impact). Absent those data in the supplied text, this paper cannot be used to support or refute the claim about PSMC4.


[Read Paper](https://www.semanticscholar.org/paper/a75e297208c04992568e607d19aa9b9aaebd09d5)


### Genetic Diagnostic Evaluation of Trio-Based Whole Exome Sequencing Among Children With Diagnosed or Suspected Autism Spectrum Disorder

**Why Not Relevant**: The paper does not mention PSMC4 anywhere in the provided text. It focuses on whole exome sequencing in 80 CNV-negative Chinese simplex ASD families and reports seven presumed causative genes (CHD8, AFF2, ADNP, POGZ, SHANK3, IL1RAPL1, and PTEN). The absence of PSMC4 in the list of identified genes means this paper provides no direct supportive evidence that PSMC4 is associated with a Mendelian disease. It also provides no mechanistic data pertaining to PSMC4. Additionally, the study's modest sample size, focus on a specific population (Chinese simplex ASD families), selection for CNV-negative cases, and use of WES (which generally detects exonic SNVs/indels but may miss noncoding variants or structural variants) limit the ability to generalize absence of evidence here to evidence of absence for PSMC4. Therefore the paper is of minimal relevance to the claim that PSMC4 is likely associated with at least one Mendelian disease.


[Read Paper](https://www.semanticscholar.org/paper/e83590642a0ed51634cc31d0b28fac2e3ec75069)


### De novo variants in the Helicase-C domain of CHD8 are associated with severe phenotypes including autism, language disability and overgrowth

**Why Not Relevant**: The provided text discusses HELIC domain mutations and their association with a severe phenotype and overgrowth, specifically highlighting the clinical importance of the HELIC domain of CHD8: "HELIC domain mutations were associated with a severe phenotype defined by a greater number of clinical features, lower verbal IQ, and a prominent, consistent pattern of overgrowth as measured by weight, height and head circumference, and highlights the clinical importance of the HELIC domain of CHD8." This sentence refers explicitly to CHD8 and the HELIC domain and contains no mention of PSMC4, Mendelian disease associations for PSMC4, or mechanistic links involving PSMC4. Therefore, based on the provided content, there is no direct evidence supporting or refuting the claim that PSMC4 is likely associated with at least one Mendelian disease, nor is there mechanistic evidence relevant to PSMC4. Limitation: only a single sentence (or short excerpt) was provided from the paper; it is possible that other parts of the full paper (not provided here) could mention PSMC4. To evaluate the claim fully, please provide the full paper text or any sections that mention PSMC4 so I can extract direct and mechanistic evidence if present.


[Read Paper](https://www.semanticscholar.org/paper/115ec6fecd83685ef0fd42d78923f90242cce065)


### From case studies to community knowledge base: MSeqDR provides a platform for the curation and genomic analysis of mitochondrial diseases

**Why Not Relevant**: The paper is a methods/resource/overview article describing the MSeqDR community resource for mitochondrial disease genetics and giving illustrative examples (e.g., PMPCA). It does not mention the gene PSMC4, present any genetic, clinical, or functional data about PSMC4, nor claim any disease association for PSMC4. All relevant statements are general (about the number of mitochondrial disease genes, discovery methods, and the database capabilities). Therefore the paper provides no direct evidence (no case reports, variant data, functional assays, or curated entry citations) that PSMC4 is associated with a Mendelian disease. To support the claim, one would need explicit mention of PSMC4 being curated as disease-causing, case reports linking PSMC4 variants to a Mendelian phenotype, or functional/mechanistic data implicating pathogenic variants in PSMC4. Because none of these are present, the content is not relevant to establishing that PSMC4 is likely associated with a Mendelian disease.


[Read Paper](https://www.semanticscholar.org/paper/6f85c595adaca6963c30fea73bc37266fa78be56)


### Clinical and genetic analyses in syndromic intellectual disability with primary microcephaly reveal biallelic and de novo variants in patients with parental consanguinity

**Why Not Relevant**: The provided paper content contains a single general methodological statement about the importance of testing multiple inheritance models in NGS analyses of consanguineous populations and the risk of missing heterozygous variants. It does not mention the gene PSMC4, provide any variant-level data, segregation analyses, case descriptions, statistical associations, functional experiments, or mechanistic data specific to PSMC4. Because there is no gene-specific evidence or discussion, the content cannot support or refute the claim that PSMC4 is likely associated with at least one Mendelian disease. Any inference that PSMC4 might be implicated would be purely speculative and not supported by the excerpt. For these reasons the relevance to the claim is effectively zero.


[Read Paper](https://www.semanticscholar.org/paper/d60b0c9b6183c34d09fb500f55c19be237f6eb13)


### Clingen Coagulation Factor Deficiency Variant Curation Expert Panel: Meeting the Need for Recommendations to Curate Variants in the Coagulation Factor Genes

**Why Not Relevant**: The provided paper content does not mention the gene PSMC4, its variants, clinical cases, functional studies, or any mechanistic pathways that would implicate PSMC4 in a Mendelian disease. The manuscript focuses on variant interpretation infrastructure (the ClinGen CFD-VCEP) and gene-specific curation for coagulation factor genes, specifically F8 and F9, and on methods to standardize ACMG/AMP guideline specification for those genes. While the described variant curation framework is broadly applicable to evaluating any gene's variants (including PSMC4) in principle, the paper contains no direct evidence (clinical, genetic, segregation, population frequency, or functional data) nor mechanistic discussion linking PSMC4 to any Mendelian phenotype. Absence of mention in this paper is not evidence that PSMC4 is not associated with Mendelian disease, but it does mean this paper provides no support for the claim. Therefore relevance to the specific claim is effectively zero.


[Read Paper](https://www.semanticscholar.org/paper/9ea8d4ce19622ae1c6b0cdfd40848c93199f6280)


### [Clinical and genetic analysis of three children with Menkes disease due to variants of ATP7A gene].

**Why Not Relevant**: This paper provides no direct or mechanistic evidence relevant to the claim that PSMC4 is likely associated with at least one Mendelian disease. The entire provided content discusses clinical findings and genetic variants in the ATP7A gene in three children with Menkes disease (for example: "WES showed that child 1 has harbored a c.3294+1G>A variant of the ATP7A gene." and "The c.77266650_77267178del variant has involved exons 8 to 9 of the ATP7A gene."). The name PSMC4 does not appear in the supplied text, and the study methods (WES, Sanger sequencing, CNV-seq) and conclusions are narrowly focused on ATP7A variants and Menkes disease. Therefore there is neither direct evidence (observational/variant-disease association) nor mechanistic evidence (biological pathway discussion linking PSMC4 to disease) in this paper supporting or refuting an association between PSMC4 and any Mendelian disorder.

Limitations and caveats: the absence of PSMC4 in this paper does not prove PSMC4 has no Mendelian associations; it only means this specific study (small case series focused on ATP7A/Menkes disease) does not address PSMC4. To evaluate the claim about PSMC4, one should search gene-disease databases (OMIM, ClinVar, HGMD), population resources (gnomAD), and the literature (PubMed) for reported pathogenic variants, segregation evidence, functional studies, or ClinGen gene-disease validity assertions concerning PSMC4.


[Read Paper](https://www.semanticscholar.org/paper/2c7af41359206fc3b0a3fce382c29206021a28c3)


### Non-infectious mixed cryoglobulinemia as a new clinical presentation of mutation in the gene encoding coatomer subunit alpha: a case report of two adult sisters

**Why Not Relevant**: The provided paper content exclusively discusses a genetic variant in the COPA gene and its association with cryoglobulinemic vasculitis and COPA syndrome. There is no mention of the gene PSMC4 anywhere in the text, no reported variants in PSMC4, no experimental data, and no mechanistic hypotheses involving PSMC4. Therefore the paper provides no direct or mechanistic evidence supporting or refuting the claim that PSMC4 is likely associated with at least one Mendelian disease. Absence of mention in this single paper is not proof that PSMC4 is not associated with Mendelian disease, but within the content provided there is simply no relevant information to evaluate the claim about PSMC4.


[Read Paper](https://www.semanticscholar.org/paper/d6d6e670c7c672c408d291e0be95095ba9476f50)


### Phenotypic and molecular reanalysis of a cohort of patients with monogenic diabetes reveals a case of partial lipodystrophy due to the A8344G mutation in the mitochondrial DNA

**Why Not Relevant**: This paper does not provide evidence for or against the claim that PSMC4 is associated with a Mendelian disease. The paper focuses on a single case of familial partial lipodystrophy in which sequencing (including the whole mitochondrial genome) identified the mitochondrial variant m.A8344G at high heteroplasmy, with clinical and biopsy findings consistent with mitochondrial disease. The genetic discussion and findings center on LMNA, PPARG, and the mitochondrial m.A8344G variant; there is no mention of the gene PSMC4, its sequence, variants, or mechanistic role (for example, proteasome function) anywhere in the provided content. Therefore the paper neither supports nor directly refutes an association between PSMC4 and Mendelian disease. Additional reasons for irrelevance: (1) the causal gene implicated here is mitochondrial, not a nuclear proteasome subunit; (2) the report is a single-case description focusing on a different genetic etiology; (3) the excerpt does not list the 48 nuclear genes tested, so while it is possible PSMC4 was not on the panel, the paper provides no data about PSMC4 to evaluate the claim. Because no information about PSMC4 is present, the relevance to the claim is effectively zero.


[Read Paper](https://www.semanticscholar.org/paper/b84ebce0f78f814af19d16356bda255e32515b9d)


### A New De Novo Missense Variant of the TET3 Gene in a Patient with Epilepsy and Macrocephaly

**Why Not Relevant**: The provided paper content discusses TET3 and a de novo TET3 variant in a patient with neurodevelopmental delay and epilepsy; it contains no mention of the gene PSMC4, no genetic data, clinical cases, mechanistic studies, or analyses related to PSMC4, and thus provides no direct or mechanistic evidence for or against the claim that PSMC4 is associated with a Mendelian disease. The absence of evidence in this paper does not disprove any association of PSMC4 elsewhere, but this specific document is irrelevant to evaluating PSMC4.


[Read Paper](https://www.semanticscholar.org/paper/46aff7c276c98934ac50dac8ca16dcaf6dacc5aa)


## Search Queries Used

- PSMC4 mutation pathogenic variant Mendelian disease monogenic case report

- PSMC4 exome sequencing trio de novo autosomal recessive patient cohort developmental disorder intellectual disability

- PSMC4 proteasome ATPase Rpt3 proteasome regulatory subunit knockout mouse zebrafish loss of function functional study neurodevelopment muscle phenotype

- PSMC4 ClinVar OMIM HGMD ClinGen gene curation pathogenic variants review gene disease validity


## Bibliometric Configuration

- Use Bibliometrics: True

- Author Impact Weight: 0.4

- Citation Impact Weight: 0.4

- Venue Impact Weight: 0.2
```
