## Supplementary material for "MENDELSEEK: An algorithm that predicts Mendelian Genes and elucidates what makes them special": PSMC5.txt

```
# Claim: The gene PSMC5 is likely associated with at least one Mendelian disease.

**Status**: processed

**Overall Rating**: -1

**Explanation**:

No relevant papers were found that support or refute this claim.


## Relevant Papers


## Other Reviewed Papers


### De novo and bi-allelic variants in AP1G1 cause neurodevelopmental disorder with developmental delay, intellectual disability, and epilepsy.

**Why Not Relevant**: The provided paper content exclusively discusses AP1G1: “de novo and bi-allelic variants in AP1G1 are associated with neurodevelopmental disorder in diverse populations and knocked out ap1g1 in zebrafish leads to severe morphological defect and lethality, which was significantly rescued by injection of wild-type AP1G1 mRNA and not by transcripts encoding the missense variants.” There is no mention of the gene PSMC5, no data on PSMC5 variants, no functional studies of PSMC5, and no mechanistic links described between AP1G1 and PSMC5. Therefore the paper provides neither direct evidence (e.g., PSMC5 pathogenic variants in affected individuals, segregation data, or statistical association) nor mechanistic evidence (e.g., protein interaction, pathway perturbation, or animal-model phenotypes for PSMC5) supporting the claim that PSMC5 is likely associated with at least one Mendelian disease.

Limitations and considerations: (1) The absence of PSMC5 in the provided excerpt means we cannot infer anything about PSMC5 from AP1G1-focused findings; gene-specific evidence is required to evaluate a Mendelian association. (2) If the full paper contains additional sections not provided here that mention PSMC5, those would need to be reviewed; based on the supplied content alone, relevance to the PSMC5 claim is effectively zero. (3) No indirect mechanistic link (e.g., AP1G1 regulating or interacting with PSMC5) is stated, so one cannot plausibly extrapolate AP1G1 findings to PSMC5.

If you want an assessment of whether PSMC5 is associated with a Mendelian disease, please provide papers or excerpts that mention PSMC5, or ask me to search the literature for evidence concerning PSMC5.


[Read Paper](https://www.semanticscholar.org/paper/386d8487ffe2c8f068632e15b2366d63c0b6b131)


### From case studies to community knowledge base: MSeqDR provides a platform for the curation and genomic analysis of mitochondrial diseases

**Why Not Relevant**: The paper is a descriptive paper about the MSeqDR resource and illustrates, via examples (e.g., PMPCA), how mitochondrial disease genes and variants are curated, deposited, and shared. The content does not mention the gene PSMC5, provide any case reports, variant-level data, functional assays, or mechanistic discussion specific to PSMC5 that would support or refute an association with a Mendelian disease. Therefore it contains no direct evidence and no mechanistic evidence relevant to the claim. Note that while the paper states MSeqDR-LSDB contains curated data for >1360 genes and synchronizes with ClinVar, this is an assertion about the resource's scope and does not substitute for a specific gene–disease entry for PSMC5. Absence of mention in this paper is not evidence that PSMC5 is not associated with Mendelian disease; it only means this paper does not provide supporting or refuting information. To evaluate the claim about PSMC5 would require examination of primary case reports, locus-specific database entries (e.g., MSeqDR-LSDB search for PSMC5), ClinVar, OMIM, or functional studies specifically addressing PSMC5.


[Read Paper](https://www.semanticscholar.org/paper/6f85c595adaca6963c30fea73bc37266fa78be56)


### Combined aCGH and Exome Sequencing Analysis Improves Autism Spectrum Disorders Diagnosis: A Case Report

**Why Not Relevant**: The paper does not mention PSMC5 anywhere in the provided content. It is a single-case report focused on a CNTNAP2 duplication and five unspecified exome variants in a patient with suspected ASD. Although the methods (aCGH and exome sequencing) could detect copy-number and coding variants, the authors do not report any findings in PSMC5 nor discuss it mechanistically. Therefore this paper provides no direct evidence that PSMC5 is associated with any Mendelian disease, nor mechanistic data implicating PSMC5. The absence of PSMC5 in the report is weak negative evidence at best (single case, no coverage/quality metrics provided), so overall relevance to the claim is negligible.


[Read Paper](https://www.semanticscholar.org/paper/5fb3dbfcf1debaeff74709c89d607db44e58c59a)


### Prenatal diagnosis of Norrie disease after whole exome sequencing of an affected proband during an ongoing pregnancy: a case report

**Why Not Relevant**: The provided paper content is a single general statement about the utility of next-generation sequencing (NGS) for diagnosing hereditary ophthalmic pathology and does not mention the gene PSMC5, any specific variant, any Mendelian disease, nor any mechanistic data linking PSMC5 to disease. Therefore it supplies no direct evidence (no case reports, no segregation data, no association or burden statistics, no functional assays) and no mechanistic evidence (no molecular pathway, protein function, or experimental perturbation) relevant to the claim that "PSMC5 is likely associated with at least one Mendelian disease."

Specific limitations of the provided content that justify the relevance score:
- No mention of PSMC5 or any other gene: the text contains no gene names or variant information.
- No disease specification: only a general disease class (hereditary ophthalmic pathology) is referenced, with no link to Mendelian inheritance for a particular gene.
- No primary data or methods: the sentence is an interpretive statement about NGS utility and contains no patient, cohort, sequencing, or analytic details that could support a gene–disease association.
- No mechanistic detail: there is no discussion of protein function, molecular pathways, model systems, or experiments that could provide biological plausibility for PSMC5 involvement in disease.

What would be required in a paper to support the claim (not present here):
- Direct evidence: identification of pathogenic or likely pathogenic variants in PSMC5 in multiple unrelated affected individuals or families, segregation of variants with disease in pedigrees, case-control or burden analyses showing enrichment of damaging PSMC5 variants in affected individuals.
- Mechanistic evidence: functional studies showing that PSMC5 variants disrupt protein function in a way consistent with disease biology (e.g., cellular assays, animal models), or pathway data linking PSMC5 perturbation to the relevant ophthalmic phenotype.

Because none of these elements are present in the supplied text, the content is not relevant to the claim that PSMC5 is likely associated with at least one Mendelian disease.


[Read Paper](https://www.semanticscholar.org/paper/f445f8140f38787d8a90a992bc8eb55919719ec8)


### A de novo PAK1 likely pathogenic variant and a de novo terminal 1q microdeletion in a Chinese girl with global developmental delay, severe intellectual disability, and seizures

**Why Not Relevant**: The supplied paper content exclusively discusses a PAK1 variant and a terminal 1q microdeletion and explicitly attributes the patient's clinical features to a pathogenic PAK1 variant. There is no mention of the gene PSMC5, no reported variants of PSMC5, no clinical association data, and no mechanistic discussion involving PSMC5. Because the provided content contains no information about PSMC5, it cannot provide evidence for or against the claim that PSMC5 is likely associated with at least one Mendelian disease. If you have additional sections of this paper (methods, results, supplementary tables) or other papers, please provide them so I can re-evaluate for PSMC5-related evidence.


[Read Paper](https://www.semanticscholar.org/paper/8ac30d308f85987b8cf4644520ee11940136ebaa)


### A rare double diagnosis identified via exome sequencing in a patient with complex cerebellar ataxia: a case report

**Why Not Relevant**: The provided paper content does not mention the gene PSMC5 at all and contains only a single summary sentence describing a case with two pathogenic variants in unspecified genes (one nuclear, one mitochondrial). Because the identity of the nuclear gene is not provided and there are no details on variant annotation, segregation, phenotype-genotype correlation, or functional/biochemical evidence, the excerpt cannot be used to support or refute the claim that PSMC5 is likely associated with at least one Mendelian disease. In addition, the content is minimal (a one-sentence summary) and lacks the methodological and result details necessary to assess direct or mechanistic evidence. To evaluate the claim about PSMC5 would require the full paper (or other literature) with explicit mention of PSMC5, variant-level data, segregation and/or functional studies; none of that is present in the supplied text.


[Read Paper](https://www.semanticscholar.org/paper/acd395f6d7c1b8cfaa030201dec3d79234875a96)


### Prenatal diagnosis and genetic analysis of small supernumerary marker chromosomes in the eastern chinese han population: A retrospective study of 36 cases.

**Why Not Relevant**: The provided paper content consists of a single sentence: "Cytogenetic analysis is essential for identifying the pathogenicity of sSMCs and increasing the accuracy of genetic counseling and identifying a few variants with unclear pathogenicity." This sentence does not mention the gene PSMC5, Mendelian disease(s), any gene-disease association, any experimental methods, results, or mechanistic pathways relevant to PSMC5. It addresses a general point about cytogenetic analysis and small supernumerary marker chromosomes (sSMCs), which is not specific to any particular gene. Therefore it provides no direct evidence (no reported associations, cases, statistical findings) and no mechanistic evidence linking PSMC5 to a Mendelian disorder. Additionally, the content lacks essential context (no patient data, no chromosomal locations, no functional assays, no citations) that could permit indirect inference about PSMC5. For these reasons the content is not relevant to the claim that PSMC5 is likely associated with at least one Mendelian disease.


[Read Paper](https://www.semanticscholar.org/paper/286712236cb10f6425606fe8c5252f4af68081bc)


### A novel AUTS2 variant in a patient with global developmental delay and intellectual disability

**Why Not Relevant**: The provided paper content exclusively discusses AUTS2 haploinsufficiency and a de novo loss-of-function variant in the AUTS2 gene (c.1606C>T; p.Gln536*) as the genetic etiology for an AUTS2 neurodevelopmental syndrome. There is no mention of the gene PSMC5, nor any discussion of genes, proteins, pathways, or mechanistic data that involve PSMC5. Consequently, the text contains no direct evidence (e.g., variant-disease associations, segregation, functional assays) nor mechanistic evidence (e.g., biochemical interactions, pathway analyses, model organisms) that would support or refute the claim that PSMC5 is likely associated with at least one Mendelian disease. Limitations: this assessment is restricted to the exact content supplied; if the full paper includes sections not provided here that mention PSMC5, those were not available for review. Based on the provided content alone, relevance to the PSMC5 claim is effectively zero.


[Read Paper](https://www.semanticscholar.org/paper/f5e84e7bb3b42239a53cc7e5c457342cb38c6277)


### A Novel Heterozygous De Novo MORC2 Missense Variant Causes an Early Onset and Severe Neurodevelopmental Disorder

**Why Not Relevant**: The provided paper content exclusively discusses MORC2: its molecular function, clinical phenotypes associated with MORC2 variants, and a case report of a de novo MORC2 variant causing DIGFAN syndrome. There is no mention of the gene PSMC5, no genetic or clinical data regarding PSMC5, and no mechanistic information linking PSMC5 to disease. Therefore the paper provides no direct or mechanistic evidence bearing on the claim that PSMC5 is likely associated with at least one Mendelian disease. Because the subject gene differs and no comparative or incidental data on PSMC5 are present, nothing in this paper can be used to support or refute the PSMC5 claim. Additional sources that specifically investigate PSMC5 (genetic studies, case reports, functional assays, or population-variant burden analyses) would be required to evaluate the claim.


[Read Paper](https://www.semanticscholar.org/paper/1677e40828aa19976bec9c93bc106870c2644f13)


## Search Queries Used

- PSMC5 Mendelian disease exome sequencing trio case report monogenic inherited disorder

- PSMC5 ClinVar OMIM DECIPHER ClinGen pathogenic variants clinical annotation

- PSMC5 de novo variant developmental delay intellectual disability neurodevelopmental disorder proteasome

- PSMC5 loss of function gnomAD pLI constraint proteasome ATPase model organism mouse zebrafish CRISPR functional study


## Bibliometric Configuration

- Use Bibliometrics: True

- Author Impact Weight: 0.4

- Citation Impact Weight: 0.4

- Venue Impact Weight: 0.2
```
