## Supplementary material for "MENDELSEEK: An algorithm that predicts Mendelian Genes and elucidates what makes them special": PSMD6.txt

```
# Claim: The gene PSMD6 is likely associated with at least one Mendelian disease.

**Status**: processed

**Overall Rating**: -1

**Explanation**:

No relevant papers were found that support or refute this claim.


## Relevant Papers


## Other Reviewed Papers


### mGAP: the macaque genotype and phenotype resource, a framework for accessing and interpreting macaque variant data, and identifying new models of human disease

**Why Not Relevant**: The provided paper content does not mention PSMD6, any specific gene, or any specific disease associations. It is a high-level description of a genomic resource (mGAP) and its potential utility for investigating genetic associations. Because no data, variant annotations, association results, or mechanistic descriptions involving PSMD6 are present, the excerpt provides no direct or mechanistic evidence for or against the claim. The only connection is that the resource could theoretically be used to investigate PSMD6 in macaques, but that is not evidence that PSMD6 is associated with a Mendelian disease.


[Read Paper](https://www.semanticscholar.org/paper/f47691ff666dd65548f1282e606d696eae56524d)


### The Burden of Candidate Pathogenic Variants for Kidney and Genitourinary Disorders Emerging From Exome Sequencing

**Why Not Relevant**: The supplied paper text does not mention the gene PSMD6, nor does it present any data, analyses, or statements specific to PSMD6. The paper describes methods for identifying and curating genes associated with Mendelian kidney and genitourinary disorders (a final curated list of 625 genes is mentioned), cohort characteristics, variant filtering pipelines, and general issues about variant misclassification. However, the excerpt provided does not list individual genes from the curated set and contains no direct or mechanistic evidence linking PSMD6 to any Mendelian disease. Therefore this paper excerpt cannot be used to support or refute the claim that "PSMD6 is likely associated with at least one Mendelian disease." 

Limitations and caveats: (1) The full paper (or its appendices / the laboratory Web site referenced) may contain the curated gene list or supplementary tables that include PSMD6; that information is not present in the provided content. If PSMD6 appears in the paper's curated gene list or appendices, the paper might provide indirect relevance (e.g., inclusion as a Mendelian disease gene or classification of variant types), but that cannot be ascertained from the supplied excerpt. (2) Absence of mention here is not evidence that PSMD6 is not associated with disease—only that this excerpt provides no relevant evidence. 

Suggested next steps to evaluate the claim: (a) inspect the paper's full text, appendices, and the laboratory website (reference 31) for the curated gene list of 625 genes to see whether PSMD6 is included and how it was annotated; (b) query primary resources (OMIM, ClinVar, HGMD, Orphanet) for PSMD6 entries, variant pathogenicity assertions, and reported disease associations; (c) review population-frequency data (gnomAD/ExAC), constraint metrics (pLI, LOEUF), segregation/case reports, and functional studies for PSMD6 to assess mechanistic plausibility and direct evidence of Mendelian disease association.


[Read Paper](https://www.semanticscholar.org/paper/a75e297208c04992568e607d19aa9b9aaebd09d5)


### Novel LSS variants in alopecia and intellectual disability syndrome: New case report and clinical spectrum of LSS‐related rare disease traits

**Why Not Relevant**: The provided paper content exclusively discusses pathogenic biallelic variants in the LSS gene and clinical phenotypes associated with LSS (APMR4 and related features). There is no mention of PSMD6, no data (genetic, clinical, or functional) concerning PSMD6, and no mechanistic discussion connecting LSS to PSMD6. Because the claim concerns PSMD6 specifically, the paper provides no direct evidence (e.g., variant(s) in PSMD6 segregating with disease) nor any mechanistic pathway implicating PSMD6 in Mendelian disease. Therefore relevance to the claim is effectively zero. Limitations: one cannot infer that findings about LSS generalize to PSMD6 because different genes have distinct functions and disease mechanisms; absence of evidence in this paper is not evidence of absence for PSMD6 overall, but this paper does not inform the PSMD6 claim.


[Read Paper](https://www.semanticscholar.org/paper/fe90a5bb55278bc80588741eed5def6cf4f1aa82)


### Case report: Discovery of a de novo FAM111B pathogenic variant in a patient with an APECED-like clinical phenotype

**Why Not Relevant**: This paper does not provide any direct or mechanistic evidence regarding the gene PSMD6 or its association with Mendelian disease. The manuscript exclusively discusses AIRE and FAM111B as the genetic causes of the syndromes under study. Verbatim sentences from the provided content that demonstrate the paper's focus include:

"Introduction Autoimmune polyendocrinopathy-candidiasis-ectodermal dystrophy (APECED) and poikiloderma in association with tendon contractures, myopathy, and pulmonary fibrosis (POIKTMP) are rare inherited syndromes resulting from biallelic pathogenic variants in AIRE and heterozygous pathogenic variants in FAM111B, respectively." 

"Methods Through informed consent and enrollment onto IRB-approved protocols (NCT01386437, NCT03206099) the patient underwent a comprehensive clinical evaluation at the NIH Clinical Center alongside exome sequencing, copy number variation analysis, autoantibody surveys, peripheral blood immunophenotyping, and salivary cytokine analyses." 

"Results We report the presentation and evaluation of a 9-year-old boy who was referred to the NIH Clinical Center with an APECED-like clinical phenotype that included the classic APECED dyad of CMC and hypoparathyroidism. He was found to meet clinical diagnostic criteria for POIKTMP featuring poikiloderma, tendon contractures, myopathy, and pneumonitis, and exome sequencing revealed a de novo c.1292T>C heterozygous pathogenic variant in FAM111B but no deleterious single nucleotide variants or copy number variants in AIRE." 

None of the provided text mentions PSMD6, reports variants in PSMD6, discusses PSMD6-related mechanisms, or presents phenotypic or segregation data implicating PSMD6 in Mendelian disease. Although the study performed exome sequencing and copy number analysis (which in principle could detect PSMD6 variants), the results reported are limited to FAM111B and AIRE, and no negative or positive findings for PSMD6 are reported. Therefore, the paper provides no relevant evidence for or against the claim that PSMD6 is likely associated with at least one Mendelian disease. In the absence of any mention of PSMD6, there is neither direct genetic evidence (e.g., pathogenic variants, segregation, case reports) nor mechanistic evidence (e.g., functional data, pathway links) presented that would support or refute the claim.


[Read Paper](https://www.semanticscholar.org/paper/6ed49c6ffda4dbf2de15474aa07c9326d5636a34)


### Case Report: A developmental and epileptic encephalopathy 45 due to de novo variant of GABRB1

**Why Not Relevant**: The provided paper content concerns a case report of developmental and epileptic encephalopathy 45 (DEE45) associated with a heterozygous GABRB1 variant (c.686C > T, p.(Ala229Val)). The text makes no mention of the gene PSMD6, no PSMD6 variants, and provides no experimental, clinical, or mechanistic data involving PSMD6. Therefore the paper gives neither direct evidence (e.g., reported PSMD6 variants segregating with disease, de novo PSMD6 variants, or statistical enrichment) nor mechanistic evidence (e.g., functional assays, pathway links) that would support or refute the claim that PSMD6 is likely associated with at least one Mendelian disease.

Additional points and limitations explaining irrelevance:
- The manuscript text you supplied focuses entirely on GABRB1 and DEE45; key sentences are about identification by whole-exome sequencing of a heterozygous GABRB1 variant and its possible role in DEE45. No sentences reference PSMD6. Because PSMD6 is not discussed, there is no basis to judge its disease association from this paper.
- The WES data are presented only insofar as they identify the GABRB1 variant in the proband; the authors do not provide a comprehensive list of other variants identified or explicitly state that PSMD6 was examined and found to be wild-type. Thus absence of mention cannot be interpreted as negative evidence against PSMD6 involvement.
- Even if the paper had reported that PSMD6 was not mutated in this single case, that would be weak evidence against PSMD6 being associated with Mendelian disease (absence in one patient does not exclude disease association in others). Establishing a gene as causative for a Mendelian disorder typically requires multiple lines of evidence (segregation in families or multiple unrelated cases, de novo occurrence, population frequency data, functional/biochemical/animal model support), none of which concern PSMD6 here.

Conclusion: Relevance is effectively zero because PSMD6 is neither mentioned nor investigated in this paper; therefore it provides no support for or against the claim that PSMD6 is likely associated with at least one Mendelian disease.


[Read Paper](https://www.semanticscholar.org/paper/639cdfe592d896d68a820055e2d3917b4cc2f8f2)


### [Analysis of clinical features and PAK1 gene variant in a child with epilepsy and global developmental delay].

**Why Not Relevant**: The paper exclusively reports on a PAK1 gene variant found by whole-exome sequencing in a single child with epilepsy and developmental delay, and interprets that variant as likely pathogenic. The text contains no mention of PSMD6, no data or analysis related to PSMD6, and no mechanistic discussion involving PSMD6. Therefore the paper provides no direct or mechanistic evidence for the claim that PSMD6 is associated with a Mendelian disease. Absence of PSMD6 in this paper does not disprove that PSMD6 may be disease-associated elsewhere, but it offers no support for the claim. Given this complete lack of PSMD6-relevant content, the relevance score is 0.0.


[Read Paper](https://www.semanticscholar.org/paper/776e979734dce36f11b315f43f51583cdd1b548f)


### Case Report: Concurrent de novo pathogenic variants in the LMNA gene as a cause of sporadic partial lipodystrophy

**Why Not Relevant**: The provided paper content exclusively reports on pathogenic variants in the LMNA gene as the cause of a sporadic partial lipodystrophy case. There is no mention of PSMD6, no reported PSMD6 variants, no functional assays involving PSMD6, and no discussion linking PSMD6 to lipodystrophy or other Mendelian phenotypes. Although the authors performed exome-wide evaluation under multiple Mendelian inheritance models (which means PSMD6 would likely have been considered if implicated in this patient), the manuscript only reports LMNA findings. Therefore this paper provides no direct evidence supporting the claim that PSMD6 is associated with any Mendelian disease, nor does it provide mechanistic evidence that would make such an association plausible. Note that absence of any PSMD6 signal in a single-case report does not constitute definitive evidence that PSMD6 is not disease-associated generally; it simply means this paper is not a source of supportive evidence for the claim.


[Read Paper](https://www.semanticscholar.org/paper/0ed819a1194503a68324b1b37c5d69996acc257d)


### In This Issue

**Why Not Relevant**: The provided text is a general methodological observation about variant-recurrence as a discovery strategy and does not mention PSMD6, any variant in PSMD6, phenotypes, cohorts, experimental data, or mechanistic links specific to PSMD6. There is no direct or gene-specific mechanistic evidence tying PSMD6 to a Mendelian disease. Consequently, the paper content as provided is not relevant to establishing that PSMD6 is likely associated with at least one Mendelian disease.


[Read Paper](https://www.semanticscholar.org/paper/a1cabc91c21d34c89b554310e51c9b56a1ae30c5)


## Search Queries Used

- PSMD6 variant pathogenic Mendelian disease case report family exome sequencing biallelic de novo heterozygous compound heterozygous

- PSMD6 ClinVar OMIM pathogenic likely pathogenic PSMD6 clinical database annotation genotype phenotype

- PSMD6 proteasome 26S non ATPase subunit 6 loss of function proteasome dysfunction ubiquitin proteasome system neurodevelopmental neurodegeneration autoinflammatory mouse knockout zebrafish knockdown functional study

- proteasome subunit PSMD family mutations human Mendelian disease review systematic review monogenic proteasome subunit mutation


## Bibliometric Configuration

- Use Bibliometrics: True

- Author Impact Weight: 0.4

- Citation Impact Weight: 0.4

- Venue Impact Weight: 0.2
```
