## Supplementary material for "MENDELSEEK: An algorithm that predicts Mendelian Genes and elucidates what makes them special": PSMG3.txt

```
# Claim: The gene PSMG3 is likely associated with at least one Mendelian disease.

**Status**: processed

**Overall Rating**: -1

**Explanation**:

No relevant papers were found that support or refute this claim.


## Relevant Papers


## Other Reviewed Papers


### The Deciphering Developmental Disorders (DDD) study

**Why Not Relevant**: The provided paper content is a general background section about diagnostic challenges in paediatric neurodisability and the utility of genomic technologies. It contains no mention of the gene PSMG3, no case reports, no variant data, no genotype–phenotype correlations, and no functional/mechanistic experiments related to PSMG3. Therefore it provides neither direct evidence (e.g., pathogenic variants in PSMG3 segregating with disease, statistical association, clinical descriptions) nor mechanistic evidence (e.g., impact of PSMG3 loss/gain of function on biological pathways relevant to a Mendelian phenotype) to support or refute the claim that PSMG3 is likely associated with at least one Mendelian disease. The only material of potential indirect relevance are general statements about de novo dominant mutations, recessive disorders, and the power of exome/genome sequencing to discover causal genes; those are methodological context for gene discovery but do not constitute evidence about any specific gene. Limitations: absent specific data on PSMG3 (variants, patients, experiments), the document cannot be used to assess association with Mendelian disease. To evaluate the claim, primary evidence such as case reports, trio exome studies identifying PSMG3 variants, functional assays, or curated entries in disease databases (e.g., OMIM, ClinVar) is required.


[Read Paper](https://www.semanticscholar.org/paper/640a3d8aeaa4d543a29b584c42eb3ccce085a17a)


### A study to evaluate the effectiveness of planned teaching programme on knowledge regarding developmental delay among mothers of preschool children admitted at selected hospital Belgaum, Karnataka

**Why Not Relevant**: Relevance is effectively zero because the provided paper content does not mention PSMG3 anywhere and contains no genetic-association data, case reports, sequencing results, functional studies, or variant-level evidence related to PSMG3. The main study is an educational/pre-experimental intervention (40 mothers) about knowledge of developmental delay, not a genetic study. The literature-review excerpts do discuss genetic discovery approaches (DDD, CNV mapping) and specific genes (PURA, SETBP1, ZMYND11 in the truncated text), demonstrating that the authors cite gene-discovery work, but none of the cited results or text refer to PSMG3. Therefore there is no direct evidence (no reported PSMG3 variants, no segregation or case reports) and no mechanistic evidence (no functional data or biological discussion of PSMG3) in this paper to support or refute the claim that PSMG3 is likely associated with a Mendelian disease. Additional reasons limiting utility: (1) the primary data are non-genetic and small in sample size; (2) the literature-review portion names other genes but the provided excerpt is truncated in places and does not include any PSMG3-related content; (3) statistical or experimental evidence that would be relevant for gene–disease assertion (e.g., segregation, de novo variant enrichment, loss-of-function intolerance metrics, functional assays) is absent. To evaluate the claim about PSMG3, consult primary genetic resources (OMIM, ClinVar), large sequencing studies (DDD, Decipher, gnomAD constraint metrics), and PubMed for any case reports or functional studies involving PSMG3.


[Read Paper](https://www.semanticscholar.org/paper/43f49246ed0fa454b8d9a7bc989fe4186ed7dd1a)


## Search Queries Used

- PSMG3 proteasome assembly chaperone 3 PAC3 PSMG3 variant PSMG3 mutation PSMG3 disease Mendelian autosomal dominant autosomal recessive de novo pathogenic ClinVar OMIM case report

- PSMG3 proteasome assembly chaperone proteasome assembly proteasome chaperone mutations human disease proteasome assembly disorder proteasomopathy POMP PSMB8 PSMC3 proteasome related Mendelian

- PSMG3 rare variant exome sequencing trio developmental disorder neurodevelopmental disorder congenital disorder Decipher DDD large scale sequencing Mendelian gene discovery

- PSMG3 knockout mouse zebrafish CRISPR morpholino PSMG3 loss of function phenotype embryonic lethality functional study proteasome assembly chaperone loss of function gnomAD pLI constraint haploinsufficiency


## Bibliometric Configuration

- Use Bibliometrics: True

- Author Impact Weight: 0.4

- Citation Impact Weight: 0.4

- Venue Impact Weight: 0.2
```
