## Supplementary material for "MENDELSEEK: An algorithm that predicts Mendelian Genes and elucidates what makes them special": PTGER3.txt

```
# Claim: The gene PWP1 is likely associated with at least one Mendelian disease.

**Status**: processed

**Overall Rating**: -1

**Explanation**:

No relevant papers were found that support or refute this claim.


## Relevant Papers


## Other Reviewed Papers


### Truncating de novo mutations in the Krüppel-type zinc-finger gene ZNF148 in patients with corpus callosum defects, developmental delay, short stature, and dysmorphisms

**Why Not Relevant**: The supplied paper content discusses ZNF148 and corpus callosum development only and does not mention PWP1, Mendelian disease, genetic variants, patient data, segregation analyses, model organisms, or mechanistic pathways connecting ZNF148 to PWP1. Because the excerpt is about a different gene and provides no data or mechanistic links pertaining to PWP1, it cannot support or refute the claim that PWP1 is likely associated with at least one Mendelian disease. The provided text is also duplicated and very limited in scope; while the remainder of the full paper (not provided) could conceivably contain relevant information, that is outside the content submitted for analysis, so relevance is effectively zero for the claim based on the given excerpt.


[Read Paper](https://www.semanticscholar.org/paper/398ba17b1f41dc383e9f29f2e136e2e20005366c)


### Expanding the phenotype of a recurrent de novo variant in PACS1 causing intellectual disability

**Why Not Relevant**: The provided paper content exclusively identifies and discusses PACS1 (and briefly its close family member PACS2) as the gene implicated in an autosomal dominant intellectual disability syndrome (MRD17). The study's genetic findings, mechanistic discussion (CK2-binding motif proximity, antisense zebrafish experiments affecting SOX10-positive neural crest cells), and concluding statement all refer to PACS1 rather than PWP1. There is no mention of the gene PWP1 anywhere in the text, no data on variants in PWP1, and no mechanistic discussion that could be extrapolated to PWP1. Therefore, this paper does not provide evidence for or against the claim that PWP1 is likely associated with a Mendelian disease. Note that absence of PWP1 in this single paper does not constitute evidence that PWP1 is not associated with Mendelian disease in other studies; it simply means this paper is not relevant to the claim.


[Read Paper](https://www.semanticscholar.org/paper/e460d89d850693b4fb1e3df12702be0dfb8d7f5b)


### A de novo PUF60 mutation in a child with a syndromic form of coloboma and persistent fetal vasculature

**Why Not Relevant**: The paper's content focuses on the 8q24.3 microdeletion syndrome and specifically on the genes SCRIB, PUF60, and NRBP2; it presents human genetic (de novo variants) and functional evidence implicating PUF60 in a Mendelian clinical phenotype. The gene PWP1 is not mentioned anywhere in the provided text. Therefore the paper provides no direct evidence that PWP1 is associated with any Mendelian disease, nor mechanistic data about PWP1. Absence of mention in this paper is not proof that PWP1 lacks disease associations overall, but this paper cannot be used to support the claim that "PWP1 is likely associated with at least one Mendelian disease." For that claim, one would need papers that report pathogenic variants in PWP1, segregation with disease, de novo occurrences, functional follow-up implicating PWP1 perturbation in disease biology, or statistical enrichment of damaging PWP1 variants in affected cohorts.


[Read Paper](https://www.semanticscholar.org/paper/1ef7518213d35a32c857e43ec9d7ded06923cf41)


### Familial juvenile polyposis syndrome with a de novo germline missense variant in BMPR1A gene: a case report

**Why Not Relevant**: The provided paper content discusses a de novo germline missense variant in BMPR1A associated with juvenile polyposis and clinical recommendations for carriers. The gene PWP1 is not mentioned anywhere in the supplied text. Therefore, this content contains no direct evidence (e.g., reported PWP1 variants segregating with disease, case reports, or case-control associations) nor mechanistic evidence (e.g., functional studies, pathogenic mechanism involving PWP1) relevant to the claim that PWP1 is likely associated with at least one Mendelian disease. Because the excerpt concerns a different gene (BMPR1A), it cannot be used to support or refute the PWP1 claim. To evaluate the claim about PWP1 would require papers that explicitly report PWP1 variants in Mendelian disease contexts, segregation data, functional assays, or genetic linkage evidence—none of which are present in the supplied content.


[Read Paper](https://www.semanticscholar.org/paper/02b7c910bb70e933d6994ab70b31e03d7c422449)


### Germline mosaicism in a collagen VI‐related myopathy family: A cause of autosomal recessive inheritance

**Why Not Relevant**: This paper does not provide evidence for or against the claim that PWP1 is associated with a Mendelian disease. The study is entirely focused on COL6A1 and collagen VI-related myopathy (Ullrich congenital muscular dystrophy) and describes paternal germline mosaicism for a COL6A1 variant in two siblings. The text contains detailed clinical, genetic (COL6A1 c.525delT and c.1057-2A>G), and genetic counseling information specific to collagen VI genes (COL6A1, COL6A2, COL6A3). The gene symbol "PWP1" does not appear in the provided content, and there are no reported variants, mechanistic data, or phenotypic associations involving PWP1. Although trio whole-exome sequencing (WES) was performed in the reported case, the paper reports only COL6A1 findings; the absence of any mention of PWP1 in the results means this paper provides no direct evidence that PWP1 is implicated in any Mendelian disorder. Limitations and caveats: absence of mention in this single paper is not evidence that PWP1 is not disease-associated (i.e., absence of evidence ≠ evidence of absence), but it does mean this paper cannot be used to support the claim. To evaluate the claim about PWP1 would require papers that report pathogenic PWP1 variants segregating with disease, functional/ mechanistic data linking PWP1 perturbation to a Mendelian phenotype, or curated gene-disease assertions from clinical genetics resources; none of those are present here.


[Read Paper](https://www.semanticscholar.org/paper/4572f635bb354974678a75579201d9eedc2c40ea)


### Novel Compound Missense and Intronic Splicing Mutation in ALDH18A1 Causes Autosomal Recessive Spastic Paraplegia

**Why Not Relevant**: The provided paper focuses exclusively on ALDH18A1 and its role in hereditary spastic paraplegia (SPG9). The text describes screening for ALDH18A1 mutations, characterization of novel ALDH18A1 variants, ELISA analysis of P5CS (the protein product of ALDH18A1), and a review of previously reported ALDH18A1 cases. Nowhere in the supplied content is the gene PWP1 mentioned, nor are any data, analyses, or mechanistic discussions presented that implicate PWP1 in Mendelian disease. Specific points supporting this conclusion: 

- The paper’s stated aim is to "screen ALDH18A1 mutations in autosomal recessive HSP patients using combined whole exome sequencing and RNA splicing analysis." The focus on ALDH18A1 is reiterated throughout (novel ALDH18A1 variants, P5CS ELISA, review of ALDH18A1-related HSP). 

- Experimental results described (detection of ALDH18A1 missense and splicing mutations, decreased P5CS concentration in the proband) are about ALDH18A1 function and P5CS protein levels; none of these findings involve PWP1. 

- Although whole-exome sequencing (WES) was used in the study, the paper reports only on ALDH18A1 findings; absence of reported PWP1 findings in this paper cannot be taken as evidence for or against PWP1 disease association. A negative result for PWP1 would need to be explicitly reported (e.g., filtered variant list showing no rare damaging PWP1 variants) or supported by other data, which are not present here. 

Limitations of using this paper as evidence about PWP1: 
- Lack of mention equals lack of evidence: Because PWP1 is not discussed, the paper provides no direct (genetic, co-segregation, functional) or mechanistic evidence that would support or refute the claim that PWP1 is likely associated with a Mendelian disease. 
- WES does not imply comprehensive negative findings: Even though WES was performed, the authors chose to report ALDH18A1 findings; this does not mean WES excluded PWP1 variants in the studied individuals. Without explicit reporting of PWP1 variant absence or negative analyses, one cannot draw conclusions about PWP1 from this paper. 

Conclusion: Relevance to the claim is effectively zero. This paper does not provide direct or mechanistic evidence for or against an association between PWP1 and any Mendelian disease. To evaluate the claim, other sources (e.g., papers that mention PWP1 variants co-segregating with disease, functional studies of PWP1, OMIM, ClinVar, or gene-disease curation resources such as GenCC/ClinGen) should be consulted.


[Read Paper](https://www.semanticscholar.org/paper/4c9aea3f9f1aece0c30f80c2f4f68bd31c9587ef)


### Autosomal Dominant Intellectual Development Disorder-6 (MRD6) Without Seizures Linked to a De Novo Mutation in the grin2b Gene Revealed by Exome Sequencing: A Case Report of a Moroccan Child

**Why Not Relevant**: The paper exclusively reports a GRIN2B (grin2b) nonsense variant causing autosomal dominant intellectual developmental disorder-6 (MRD6) in a single patient, with accompanying clinical description, de novo status, absence from gnomAD, ACMG pathogenic classification, and in silico deleterious prediction. Nowhere in the provided text is the gene PWP1 mentioned, nor are there data (genetic, mechanistic, interaction, co-expression, segregation, or phenotypic) that would link PWP1 to a Mendelian disease. Therefore this paper provides no direct or mechanistic evidence supporting the claim that PWP1 is likely associated with at least one Mendelian disease. Absence of evidence in this paper is not evidence of absence for PWP1 overall, but to evaluate the claim about PWP1 one would need to consult other sources (e.g., OMIM, ClinVar, gene-specific case reports, functional studies, or large-scale gene-phenotype association analyses).


[Read Paper](https://www.semanticscholar.org/paper/67d756e0cc302e5d46fdda9df34403f1f2de9a5a)


### A Novel Loss-of-Function Variant in COL4A3 in a Consanguineous Moroccan Family Displaying the Alport Syndrome with Variable Clinical Expression

**Why Not Relevant**: The paper focuses exclusively on Alport syndrome and identifies a novel pathogenic variant in COL4A3; it repeatedly names COL4A3/COL4A4/COL4A5 as the causative genes and provides clinical and segregation evidence for a COL4A3 variant in a family. There is no mention of the gene PWP1, no genetic data related to PWP1, and no mechanistic discussion involving PWP1. Therefore this paper provides no direct or mechanistic evidence supporting or refuting the claim that PWP1 is likely associated with at least one Mendelian disease. Because the subject, data, and conclusions pertain to different genes (COL4 family), nothing in the paper can be used to infer an association for PWP1; any attempt to do so would be speculative and unsupported by the manuscript's content.


[Read Paper](https://www.semanticscholar.org/paper/d878160b7c91c8ae5e15426f4a2cb331ab38d3d3)


### Identification and characterization of disease-related copy number variations (CNVs) by high-dense SNP oligonucleotide microarrays

**Why Not Relevant**: This paper does not provide evidence for or against the claim that PWP1 is likely associated with at least one Mendelian disease. Nowhere in the supplied text is the gene symbol "PWP1" (or obvious synonyms) mentioned, nor are any CNVs, sequence variants, segregation data, functional assays, or mechanistic discussions presented that involve PWP1. The paper reports several other gene–disease associations (FOXP1, COH1, PTGER3, TBX5/TBX3) and illustrates the methods and reasoning used to nominate genes from single-gene CNVs, but it does not include PWP1 among the reported findings. Limitations and caveats: absence of mention of PWP1 in this paper is not evidence that PWP1 is not associated with Mendelian disease — it only means this dataset/publication contains no supporting data. To evaluate the claim about PWP1 would require literature/search of other studies (case reports, ClinVar/OMIM entries, sequencing/CNV screens) or functional data specifically involving PWP1. Additionally, while the methods used in this study (SNP arrays and follow-up sequencing) are capable of detecting CNVs and sequence variants that could implicate PWP1, the lack of reported PWP1 alterations here provides no direct or mechanistic support for the claim.


[Read Paper](https://www.semanticscholar.org/paper/5e1ecf3cdb332a89b228a7c573c923f4449c1656)


## Search Queries Used

- PWP1 mutation pathogenic germline Mendelian disease case report family segregation autosomal recessive autosomal dominant

- PWP1 ClinVar OMIM DECIPHER HGMD GeneMatcher Matchmaker exchange clinical database variant submission

- PWP1 nucleolar protein ribosome biogenesis rRNA processing preribosomal complex loss of function mouse knockout zebrafish phenotype embryonic lethal developmental defect

- PWP1 rare variant de novo whole exome sequencing trio sequencing developmental delay intellectual disability congenital anomaly undiagnosed disease biallelic compound heterozygous


## Bibliometric Configuration

- Use Bibliometrics: True

- Author Impact Weight: 0.4

- Citation Impact Weight: 0.4

- Venue Impact Weight: 0.2
```
