## Supplementary material for "MENDELSEEK: An algorithm that predicts Mendelian Genes and elucidates what makes them special": PTGER4.txt

```
# Claim: The gene PTGER4 is likely associated with at least one Mendelian disease.

**Status**: processed

**Overall Rating**: -1

**Explanation**:

No relevant papers were found that support or refute this claim.


## Relevant Papers


## Other Reviewed Papers


### A de novo missense mutation in MPP2 confers an increased risk of Vogt–Koyanagi–Harada disease as shown by trio-based whole-exome sequencing

**Why Not Relevant**: The provided paper content does not mention the gene PTGER4 at all. The single sentence supplied is: "The results demonstrated that the MPP2-K315N mutation may increase susceptibility to VKH disease, and this mutation appears rare and highly conserved in 10 species, including humans and mice." This sentence (and the paper content as provided) addresses a variant in MPP2 and its possible role in susceptibility to Vogt–Koyanagi–Harada (VKH) disease, which is an autoimmune complex disease, not a Mendelian disorder. Therefore the paper provides neither direct evidence (no data about PTGER4 sequence variation, segregation, or phenotypes) nor mechanistic evidence (no pathway, interaction, or functional link described between MPP2 and PTGER4) relevant to the claim that "PTGER4 is likely associated with at least one Mendelian disease." Limitations and caveats: (1) The absence of PTGER4 in the excerpt means we cannot infer anything about PTGER4 from this study; (2) even if a mutation is described as "rare and highly conserved" in MPP2, that pertains only to MPP2 and cannot be generalized to other genes without explicit data; (3) VKH is typically considered an autoimmune/complex trait, so an association with susceptibility does not constitute evidence of a Mendelian disease caused by that gene. To support the claim about PTGER4, one would need observations such as: pathogenic PTGER4 variants segregating in families with Mendelian inheritance of a phenotype, PTGER4 entries in curated Mendelian-disease databases (e.g., OMIM), or functional studies showing loss/gain-of-function mutations in PTGER4 cause a Mendelian phenotype. None of those are present in the provided content.


[Read Paper](https://www.semanticscholar.org/paper/b7ea9dad700a76e523ea1c89a4d918049f4bead4)


### A lesson from a reported pathogenic variant in Peutz-Jeghers syndrome: a case report

**Why Not Relevant**: The provided paper content does not mention the gene PTGER4, nor does it present any data, analysis, or discussion linking PTGER4 to a Mendelian disease. The single sentence supplied only states: "It is reminded that it is necessary to reevaluate the pathogenicity of reported variants in a known Mendelian disorder in order to avoid a misleading decision and to contribute to genetic counseling for individuals carrying the variant c.1062C > G with or without PJS phenotypes." This sentence (1) does not name a gene, (2) provides no variant-to-gene mapping, (3) gives no experimental, genetic-segregation, population-frequency, or functional evidence, and (4) does not describe any mechanistic pathway connecting a specific gene to disease. Because the claim concerns PTGER4 specifically, and the content contains no mention or data about PTGER4, it provides no direct or mechanistic evidence for or against the claim. Any attempt to map the cited variant c.1062C>G or the mentioned PJS phenotypes to PTGER4 would require external information not present in the provided text; therefore such inferences cannot be made from this paper content alone. Additional detailed data (gene name, variant annotation, segregation, functional assays, population frequencies, and mechanistic studies) would be necessary to evaluate the claim that PTGER4 is associated with a Mendelian disease.


[Read Paper](https://www.semanticscholar.org/paper/20f46ad199e22d068fec9a1d42161ed3528afb06)


### RNA sequencing reveals a complete picture of a homozygous missense variant in a patient with VPS13D movement disorder: a case report and review of the literature

**Why Not Relevant**: The provided paper content discusses a single case using RNA-seq to characterize and confirm pathogenicity of a VPS13D variant and the resulting diagnosis of a VPS13D movement disorder. There is no mention of PTGER4, no data, no mechanistic discussion, and no analyses that include or implicate PTGER4. Because the claim concerns PTGER4's association with Mendelian disease and the excerpt exclusively concerns VPS13D, the content is not relevant to supporting or refuting the claim. Additionally, the short, single-sentence content limits any possibility of indirect inference: although the methods (RNA-seq to assess splicing) could in principle be applied to PTGER4 in other studies, this excerpt provides no evidence (direct or mechanistic) about PTGER4 itself.


[Read Paper](https://www.semanticscholar.org/paper/0655bdb1e80b122fdb5b84f07ee4efd77c63b603)


### Congenital Myasthenic Syndrome Associated With SLC25A1 Gene Variant: The First Reported Case in Saudi Arabia

**Why Not Relevant**: The provided paper does not mention PTGER4 and gives no direct or mechanistic evidence linking PTGER4 to any Mendelian disease. The paper focuses on a single patient and reports a pathogenic homozygous variant in SLC25A1 with the resulting diagnosis. Relevant verbatim sentences from the paper (included here to show scope and focus) are:

"whole exome sequencing (WES) identified a likely pathogenic homozygous variant c.842C>T p.(Ala281Val) in the SLC25A1 gene."

"This finding is consistent with the genetic diagnosis of autosomal recessive combined D-2- and L-2-hydroxyglutaric aciduria (D/L-2-HGA)."

"Genetic testing results suggested a diagnosis of congenital myasthenic syndrome (CMS) type 23 [Online Mendelian Inheritance in Man (OMIM) #618197]."

"We suspected a CMS in our patient, and the initiation of management with pyridostigmine has substantially improved the patient's condition."

How these show non-relevance:
- No mention of PTGER4: None of the text refers to the PTGER4 gene, its variants, phenotypes, or biological pathways. Therefore there is no direct genetic evidence from this paper supporting or refuting an association between PTGER4 and a Mendelian disease.
- No mechanistic links: The molecular mechanism discussed is centered on SLC25A1-related metabolic disease and congenital myasthenic syndrome; there are no mechanistic data (biochemical, functional assays, pathway analyses) that involve PTGER4 or its protein product (the prostaglandin E receptor 4).
- Limited scope: The paper is a single-case report focused on SLC25A1; absence of PTGER4 discussion is expected given the different gene implicated. The absence of PTGER4 in this report cannot be taken as evidence that PTGER4 is not associated with Mendelian disease (absence of evidence is not evidence of absence), but it does mean this paper provides no support for the claim.

Recommendation: To evaluate the claim about PTGER4, search primary sources and variant databases (OMIM, ClinVar, HGMD), and PubMed for studies or case reports specifically mentioning PTGER4 and Mendelian phenotypes. This paper should not be used as evidence for or against PTGER4 involvement in Mendelian disease.


[Read Paper](https://www.semanticscholar.org/paper/f27eebf05260f8aa656874e1b18c11e0d5705b8c)


### Case report: Preimplantation genetic testing for infantile GM1 gangliosidosis

**Why Not Relevant**: This paper provides no direct or mechanistic evidence relevant to the claim that PTGER4 is likely associated with at least one Mendelian disease. The provided content exclusively concerns GM1 gangliosidosis and pathogenic variants in the GLB1 gene. Example verbatim sentences from the text that demonstrate the focus on GLB1 (and the absence of any mention of PTGER4) include:

"Ganglioside-monosialic acid (GM1) gangliosidosis (ICD-10: E75.1; OMIM: 230500, 230600, 230650) is a rare autosomal recessive hereditary disease, lysosomal storage disorder caused by mutations in the GLB1 gene that lead to the absence or insufficiency of β-galactosidase." 

"To find the pathogenic variants responsible for these clinical symptoms, the next-generation sequencing approach was used." 

"The analysis revealed two variants in the heterozygous state: a frameshift variant c.699delG (rs1452318343, ClinVar ID 928700) in exon 6 and a missense variant c.809A>C (rs371546950, ClinVar ID 198727) in exon 8 of the GLB1 gene." 

"The spouses were advised to plan the pregnancy with assisted reproductive technology (ART), followed by preimplantation genetic testing for monogenic disorder (PGT-M) on the embryos."

How these observations justify the relevance score and why the paper is not evidence for the PTGER4 claim:
- No mention of PTGER4: The entire excerpt discusses GLB1, clinical features of GM1 gangliosidosis, the specific GLB1 variants found, and preimplantation genetic testing focused on GLB1. There is no discussion of PTGER4 sequence variants, segregation, disease phenotype linking PTGER4, functional assays of PTGER4, or any mechanistic pathway implicating PTGER4 in a Mendelian phenotype. 
- Mechanistic mismatch: The mechanistic content present concerns lysosomal β-galactosidase deficiency due to GLB1 mutations causing GM1 gangliosidosis. PTGER4 encodes a prostaglandin E receptor (a G-protein-coupled receptor involved in PGE2 signaling), which is mechanistically unrelated to lysosomal β-galactosidase deficiency described here; therefore the paper's mechanistic evidence does not plausibly implicate PTGER4. 
- No indirect evidence: The study is a targeted family case study and PGT-M for GLB1. It does not present genome-wide data, lists of incidental variants, or any database or literature review that might incidentally implicate PTGER4. Thus there is no indirect evidence (e.g., mention of PTGER4 in variant lists or as a candidate) in the provided content. 
- Limitations and caveats: Absence of evidence in this paper is not evidence that PTGER4 is not associated with a Mendelian disease. It only means this particular paper does not provide any relevant data. To evaluate the claim about PTGER4, one would need studies that (for example) report segregating PTGER4 variants in families with a Mendelian phenotype, functional assays showing pathogenic mechanism, population/clinical genetics evidence, or curated database entries (e.g., OMIM, ClinVar) implicating PTGER4. None of those are present in the provided text.

Conclusion: Relevance = 0.0 because the paper's content focuses entirely on GLB1 and GM1 gangliosidosis with no direct or mechanistic information about PTGER4. No verbatim excerpts relevant to PTGER4 can be extracted from this text.


[Read Paper](https://www.semanticscholar.org/paper/ce981bc89c565bb4d97baff441baaf8695595448)


### Tuberous sclerosis complex associated lymphangioleiomyomatosis caused by de novo mutation of TSC2 gene in Vietnam: A case report

**Why Not Relevant**: This paper is not relevant to the claim that PTGER4 is likely associated with at least one Mendelian disease. The manuscript content provided focuses entirely on lymphangioleiomyomatosis (LAM) in the context of tuberous sclerosis complex (TSC) and reports a de novo frameshift mutation in the TSC2 gene (c.4504del, p.L1502Cfs*74) in a single patient. There is no mention of the PTGER4 gene (its sequence, variation, expression, functional studies, or clinical associations) anywhere in the provided text. Thus there is neither direct genetic evidence (e.g., variants in PTGER4 segregating with disease) nor mechanistic evidence (e.g., functional data implicating PTGER4 in a disease pathway) to support or refute an association between PTGER4 and any Mendelian disease. Additional points relevant to assessing relevance and limitations: 1) The study is a single-case report centered on TSC2; the reported whole-exome sequencing result implicating TSC2 does not by itself provide evidence about other genes unless those genes and variants are explicitly reported. 2) The absence of any mention of PTGER4 in the paper cannot be interpreted as evidence for or against PTGER4’s involvement in Mendelian disease—at best it is absence of data. 3) Establishing that a gene is “likely associated with at least one Mendelian disease” would require either (a) human genetic evidence (pathogenic variants segregating with a Mendelian phenotype or recurrent de novo variants), (b) robust functional/mechanistic evidence linking variants to disease biology, or (c) replicated case series — none of which are present for PTGER4 in this paper. 4) The paper’s findings are narrowly applicable to TSC2-related disease in a single patient and therefore do not generalize to other genes. For these reasons, the paper provides no direct or mechanistic support for the claim about PTGER4.


[Read Paper](https://www.semanticscholar.org/paper/6b7d5d519fb771d9bd7eb969a3b3847dcfdd8dad)


### Autosomal Dominant Intellectual Development Disorder-6 (MRD6) Without Seizures Linked to a De Novo Mutation in the grin2b Gene Revealed by Exome Sequencing: A Case Report of a Moroccan Child

**Why Not Relevant**: This paper's content exclusively discusses GRIN2B (grin2b) and its role in autosomal dominant intellectual development disorder-6 (MRD6), including a specific de novo nonsense variant (c.3912C>G, p.Tyr1304Ter), ACMG classification, and clinical consequences. There is no mention of PTGER4, no data (genetic, mechanistic, functional, segregation, population frequency, or clinical) concerning PTGER4, nor any discussion of pathways or interactions that would implicate PTGER4 in MRD6 or any other Mendelian disease. Because the claim concerns PTGER4 being associated with at least one Mendelian disease and the paper provides only evidence about a different gene (GRIN2B), the paper provides no direct or mechanistic evidence relevant to the claim. Therefore relevance is effectively zero. Limitations: while one could hypothesize indirect links between genes via shared pathways, the paper presents no such analyses or data; without explicit mention or data on PTGER4, no inference can be drawn from this paper about PTGER4's association with Mendelian disease.


[Read Paper](https://www.semanticscholar.org/paper/67d756e0cc302e5d46fdda9df34403f1f2de9a5a)


### Host-microbe interactions have shaped the genetic architecture of inflammatory bowel disease

**Why Not Relevant**: The provided paper excerpt does not mention PTGER4 by name and therefore provides no direct evidence that PTGER4 is associated with any Mendelian disease. The content does contain relevant mechanistic/contextual evidence: the study identifies 163 IBD loci, prioritizes candidate genes, and finds marked enrichment of IBD loci for genes involved in primary immunodeficiencies (PIDs) and Mendelian susceptibility to mycobacterial disease (MSMD). These observations increase the general plausibility that some genes located in IBD-associated loci could be implicated in Mendelian disorders. However, locus-level GWAS signals and gene prioritization are probabilistic and frequently implicate non-coding variation where the causal gene is uncertain. The paper names specific Mendelian genes that overlap IBD loci (e.g., IL12B, IFNGR2, STAT1, IRF8, TYK2, STAT3, IFNGR1) but PTGER4 is not listed in the provided text. Therefore the excerpted content cannot be used as evidence for or against the specific claim about PTGER4; at best it offers indirect mechanistic background that would modestly increase prior plausibility if independent evidence placed PTGER4 at an IBD locus. Because there is no direct or explicit mention of PTGER4 in the provided material, overall relevance to the claim is very low.


[Read Paper](https://www.semanticscholar.org/paper/9a3d3a036ae7c150c5c7c258ef1f90799c230807)


## Search Queries Used

- PTGER4 pathogenic variant ClinVar OMIM Mendelian disorder case report segregation family study

- PTGER4 de novo mutation whole exome sequencing undiagnosed rare disease Mendelian

- PTGER4 prostaglandin E receptor 4 loss of function haploinsufficiency mouse model human phenotype congenital disorder bone immune development

- PTGER4 association ankylosing spondylitis inflammatory bowel disease genome wide association complex trait monogenic versus complex review meta analysis


## Bibliometric Configuration

- Use Bibliometrics: True

- Author Impact Weight: 0.4

- Citation Impact Weight: 0.4

- Venue Impact Weight: 0.2
```
