## Supplementary material for "MENDELSEEK: An algorithm that predicts Mendelian Genes and elucidates what makes them special": PTGES2.txt

```
# Claim: The gene PTGES2 is likely associated with at least one Mendelian disease.

**Status**: processed

**Overall Rating**: -1

**Explanation**:

No relevant papers were found that support or refute this claim.


## Relevant Papers


## Other Reviewed Papers


### MYO1H is a novel candidate gene for autosomal dominant pure hereditary spastic paraplegia

**Why Not Relevant**: The supplied paper content contains a single sentence about a MYO1H variant and hereditary spastic paraplegia (HSP): "This is the first study reporting the possible role of a MYO1H variant in HSP pathogenesis, and further studies on the cellular roles of Myo1h protein are needed to validate the causality of myo1H gene at the onset of HSP." There is no mention of PTGES2, no data, and no mechanistic discussion that links PTGES2 to any Mendelian disease. Therefore this content provides neither direct evidence (e.g., genetic association, segregation, pathogenic variants) nor mechanistic evidence (e.g., biochemical pathway, functional assays) relevant to the claim that PTGES2 is likely associated with at least one Mendelian disease. Limitations: only a single sentence of the paper was provided; if the full paper contains additional sections not included here, those were not available for review. Based on the provided content alone, relevance to the PTGES2 claim is essentially nil.


[Read Paper](https://www.semanticscholar.org/paper/bdfed6a4bf362bb4fd4972c16af4cadef9c1ff19)


### Homozygous MEFV Gene Variant and Pyrin-Associated Autoinflammation With Neutrophilic Dermatosis: A Family With a Novel Autosomal Recessive Mode of Inheritance.

**Why Not Relevant**: The provided paper content exclusively discusses a novel autosomal recessive form of pyrin-associated autoinflammation with neutrophilic dermatosis (PAAND) caused by a homozygous MEFV variant (p.Ser242Gly). There is no mention of the gene PTGES2, no data (genetic, functional, or clinical) relating to PTGES2, nor any citations, pathways, or mechanisms involving PTGES2 in the supplied text. Key sentences in the excerpt explicitly name MEFV as the causal gene, describe trio whole-exome sequencing and homozygosity mapping that identified a homozygous MEFV missense variant, and report transcriptome findings focused on MEFV and inflammasome-associated transcripts. Because the claim concerns PTGES2 (association with a Mendelian disease) and the paper presents evidence only for MEFV and PAAND, this paper provides no direct or mechanistic evidence for or against the claim about PTGES2. Limitations: my assessment is restricted to the paper content you provided; if the full paper includes other sections or supplementary data not included here that mention PTGES2, those were not available for review. If you want, I can search the literature specifically for PTGES2 and Mendelian disease associations or analyze other papers you provide.


[Read Paper](https://www.semanticscholar.org/paper/7a794d81e6e7801086e23dbde6653182eeb0a286)


## Search Queries Used

- PTGES2 Prostaglandin E synthase 2 mPGES 2 mutation variant Mendelian disease monogenic human germline ClinVar OMIM case report

- PTGES2 exome sequencing rare variant candidate gene Mendelian inheritance autosomal recessive autosomal dominant clinical exome study family trio sequencing

- PTGES2 Prostaglandin E synthase 2 mPGES 2 knockout mouse zebrafish phenotype developmental defect congenital phenotype prostaglandin E2 pathway

- PTGES2 loss of function intolerance pLI haploinsufficiency gnomAD constraint gene dosage sensitivity prostaglandin pathway disease association


## Bibliometric Configuration

- Use Bibliometrics: True

- Author Impact Weight: 0.4

- Citation Impact Weight: 0.4

- Venue Impact Weight: 0.2
```
