## Supplementary material for "MENDELSEEK: An algorithm that predicts Mendelian Genes and elucidates what makes them special": PTGS1.txt

```
# Claim: The gene PTGS2 is likely associated with at least one Mendelian disease.

**Status**: processed

**Overall Rating**: 2

**Explanation**:

Supporting evidence:
The provided paper excerpt documents induction of cyclooxygenase and other prostaglandin-synthesis enzymes in necrotic muscle fibers in Duchenne muscular dystrophy (DMD) patients, and reports that inhibiting H-PGDS (hematopoietic prostaglandin D synthase) reduces muscle necrosis in an mdx (DMD model) mouse. These findings indicate that enzymes in the prostaglandin pathway, including cyclooxygenase, are involved in the pathogenic process of a Mendelian disease (DMD) as downstream or secondary effectors of muscle necrosis and inflammation.

Caveats or contradictory evidence:
The excerpt explicitly states that DMD is caused by mutations in the dystrophin gene. It does not present any data that mutations in PTGS2 (the gene encoding cyclooxygenase-2, COX-2) cause DMD or any other Mendelian disorder. Induction or altered expression of PTGS2 in disease tissue reflects a reactive or contributing role in pathology, not evidence that PTGS2 variants are causal for a Mendelian, inherited monogenic disease. No excerpted evidence shows segregation of PTGS2 variants with a Mendelian phenotype, nor cites any human genetic studies linking PTGS2 loss- or gain-of-function alleles to an inherited syndrome.

Analysis of potential underlying mechanisms, deeper relationships, or second-order implications:
PTGS2 (COX-2) is an inducible enzyme that converts arachidonic acid to prostaglandin H2 and is central to inflammatory responses. Its expression is typically regulated by inflammatory stimuli, tissue injury, and cytokines. Because of this regulated expression and its role downstream of diverse upstream disease processes, PTGS2 is frequently upregulated in many non-genetic and genetic diseases as part of inflammation or tissue damage. This mechanistic role as an inducible effector makes it biologically plausible to be implicated in disease progression and a useful therapeutic target, but does not make it a primary Mendelian disease gene. Additionally, there is functional redundancy (at least partially) between prostaglandin-synthesizing pathways (e.g., PTGS1/COX-1 versus PTGS2/COX-2, various prostaglandin synthases), which can modulate whether a single-gene defect produces a clear monogenic phenotype in humans. Animal knockout models can show phenotypes when PTGS2 is deleted, but mouse knockouts do not by themselves establish that rare human germline PTGS2 variants cause an inherited Mendelian disease.

Explanation of rating choice:
The provided evidence shows PTGS2 is involved in the pathophysiology of a Mendelian disease (DMD) at the level of expression and downstream effect, but it does not support the claim that PTGS2 itself is causally associated with at least one Mendelian disease. There is no evidence in the excerpt of pathogenic germline PTGS2 variants segregating with an inherited syndrome. Taking into account biological knowledge that PTGS2 is typically an inducible inflammatory mediator rather than a classical monogenic disease gene, and the absence of cited human genetic evidence linking PTGS2 mutations to a Mendelian phenotype, the claim that PTGS2 is likely associated with at least one Mendelian disease is not supported. The appropriate assessment is that the claim is unlikely.


**Final Reasoning**:

The excerpt shows upregulation of cyclooxygenase in DMD and therapeutic benefit from inhibiting prostaglandin-synthesizing enzymes in a mouse model; however, it clearly attributes DMD causation to dystrophin mutations and provides no genetic evidence implicating PTGS2 as a causal, heritable Mendelian gene. PTGS2 functions as an inducible mediator of inflammation and tissue damage, which explains its involvement in many disease states without implying it is a monogenic disease gene. No data are given on segregating human PTGS2 variants or on any named Mendelian syndrome caused by PTGS2. Given this, the best-supported conclusion is that the claim is unlikely to be true (i.e., PTGS2 is not likely associated with at least one Mendelian disease based on the provided evidence). I therefore assign the rating "Likely False."


## Relevant Papers


### SI-1 Mechanism of seasonal time measurement in vertebrates: Japanese quail and mouse SI-2 Analysis of Gene Function using C. elegans KO strains and a mammalian cell line

**Authors**: ○. S. Terai (H-index: 0), I. Sakaida (H-index: 62)

**Relevance**: 0.25

**Bibliometric Impact**: 0.248


**Excerpts**:

- Duchenne muscular dystrophy (DMD) is a severe X-linked muscle disease characterized by progressive skeletal muscle atrophy and weakness.

- DMD is caused by mutations in the dystrophin gene, which encodes the cytoskeletal protein dystrophin.

- In 2002, we serendipitously found that H-PGDS and its two upstream enzymes, cytosolic phospholipase A 2 and cyclooxygenase, were induced in grouped necrotic muscle fibers in patients with DMD and polymyositis (Okinaga et al., Acta Neuropathol. 104: 377, 2002).

- Oral administration of HQL-79 markedly suppressed PGD 2 production, reduced the necrotic muscle volume, and improved muscle strength in mdx dystrophic mice (Mohri et al., Am. J. Pathol. 174: 1735, 2009).

- These results indicate that PGD 2 produced by H-PGDS is involved in the expansion of muscle necrosis in DMD and that these H-PGDS inhibitors are useful for drug therapy of DMD and polymyositis.


**Explanations**:

- This statement establishes that DMD is an X-linked Mendelian disorder (background). It is relevant because it identifies the disease context (a bona fide Mendelian disease) in which prostaglandin pathway enzymes were studied, but it is background information only and does not mention PTGS2 or cyclooxygenase isoforms directly.

- This sentence explicitly states the genetic (Mendelian) cause of DMD (dystrophin mutations). It confirms that the disease context discussed in the paper is genetically determined (Mendelian). Again, this is background and does not provide any information about PTGS2 sequence variation or causality.

- This is mechanistic and observational evidence from human disease tissue showing induction of cyclooxygenase (along with H-PGDS and cytosolic phospholipase A2) in necrotic muscle fibers in patients with DMD. It links the prostaglandin-synthesis pathway, which includes cyclooxygenase enzymes, to a Mendelian disease phenotype. Strengths: human patient tissue, citation given. Major limitations: the sentence does not specify which cyclooxygenase isoform (PTGS1/COX1 vs PTGS2/COX2) is induced, so it does not directly implicate PTGS2; induction is correlative and does not demonstrate causation; no genetic (variant) data are provided tying PTGS2 sequence variants to disease.

- This provides experimental (preclinical) mechanistic evidence that pharmacologically altering the prostaglandin pathway (by inhibiting H-PGDS) reduces pathology in an established DMD mouse model (mdx). Strengths: functional intervention with measurable outcomes (necrotic volume, muscle strength) in a relevant animal model. Limitations: this targets H-PGDS (downstream synthase) rather than cyclooxygenase (upstream enzymes), so it implicates the PGD2 axis broadly but does not provide evidence specific to PTGS2 or to genetic causation.

- This concluding sentence summarizes the authors' interpretation that PGD2 (produced by H-PGDS) contributes to expansion of muscle necrosis in DMD and that inhibitors are therapeutic in models. It is mechanistic evidence linking the PGD2 pathway to a Mendelian disease phenotype. Limitation: as above, it implicates H-PGDS/PGD2 pathway but does not identify or provide genetic evidence that PTGS2 (cyclooxygenase-2) is mutated or causally associated with a Mendelian disease.


[Read Paper](https://www.semanticscholar.org/paper/8fe1b176e9b61d46a702cbf027cb36d2a87f3069)


## Other Reviewed Papers


### The Burden of Candidate Pathogenic Variants for Kidney and Genitourinary Disorders Emerging From Exome Sequencing

**Why Not Relevant**: The provided paper content focuses on identifying and curating genes associated with Mendelian kidney and genitourinary disorders and on analyzing prevalence of candidate pathogenic variants in a healthy cohort. Nowhere in the supplied text is the gene symbol PTGS2 (or its synonyms) mentioned, nor are gene-level results or the curated gene list itself included in the excerpt. Therefore this paper excerpt contains no direct evidence (e.g., reported pathogenic variants, statistical associations, or clinical cases) linking PTGS2 to any Mendelian disease, nor does it present mechanistic data specific to PTGS2. The methodological excerpts show how a Mendelian gene would be identified and annotated in this study, but because the actual gene list and variant-level findings are not present here, one cannot determine whether PTGS2 is included or excluded based on the supplied content. Absence of mention in this excerpt should not be interpreted as evidence that PTGS2 is not associated with a Mendelian disease in other literature or databases; it only means this paper excerpt does not provide relevant supporting or refuting evidence for the claim.


[Read Paper](https://www.semanticscholar.org/paper/a75e297208c04992568e607d19aa9b9aaebd09d5)


### Localized aggressive periodontitis is linked to human chromosome 1q25

**Why Not Relevant**: The provided paper content does not mention the gene PTGS2, nor does it identify any specific genes within the linked interval. It only reports that a LAP locus maps to a broad region on chromosome 1 between microsatellite markers D1S196 and D1S533 (~26 Mb). Without explicit naming of PTGS2, coordinates mapping PTGS2 into that interval, variant or segregation data implicating PTGS2, or functional/mechanistic evidence involving PTGS2, this excerpt cannot be used to support or refute the claim that "PTGS2 is likely associated with at least one Mendelian disease." Inferring PTGS2 involvement would require external genomic coordinate information and additional genetic or functional evidence not present in the excerpt. Consequently the relevance of this paper content to the PTGS2-specific claim is effectively zero.


[Read Paper](https://www.semanticscholar.org/paper/94c31a227d9336b14e48dad80e74c9b00dea83d4)


### A novel splice site mutation in the RDX gene causes DFNB24 hearing loss in an Iranian family

**Why Not Relevant**: This paper studies the RDX gene (radixin) and its role in autosomal recessive nonsyndromic hearing loss (DFNB24). It provides genetic and mechanistic evidence linking RDX to a Mendelian disease in humans, but it contains no mention of PTGS2 (also known as COX-2) or any data, discussion, or pathways involving PTGS2. Therefore the paper provides no direct or mechanistic evidence for or against the claim that PTGS2 is likely associated with at least one Mendelian disease. Because PTGS2 is not discussed and no cross-gene inferences or genome-wide analyses implicating PTGS2 are presented, the content is not relevant to assessing the PTGS2–Mendelian disease claim.


[Read Paper](https://www.semanticscholar.org/paper/e118838292465fbeb9d454f773c8d5901a24e802)


### TTC7A Variants Previously Described to Cause Enteropathy Are Observed on a Single Haplotype and Appear Non-pathogenic in Pediatric Inflammatory Bowel Disease Patients

**Why Not Relevant**: The provided paper content exclusively discusses TTC7A (Tetratricopeptide Repeat Domain 7A) compound heterozygote variants and their possible contribution to polygenic inflammatory bowel disease. There is no mention of PTGS2, prostaglandin-endoperoxide synthase 2, or any Mendelian phenotype related to PTGS2. No mechanistic links between TTC7A and PTGS2 are described in the excerpt. Therefore the paper content as provided does not supply direct genetic evidence (e.g., PTGS2 pathogenic variants segregating with a Mendelian disease), nor mechanistic evidence (pathways implicating PTGS2 in a Mendelian disorder). Absence of mention in this excerpt does not prove PTGS2 is not associated with any Mendelian disease, but it does mean this paper content is irrelevant to the claim. If further relevance is desired, review of the full text would be necessary to confirm whether PTGS2 is discussed elsewhere; based on the supplied content alone, no support or refutation of the claim can be drawn.


[Read Paper](https://www.semanticscholar.org/paper/3818a966b5d6e8b0eda65fdef043ac0727fa429c)


### From case studies to community knowledge base: MSeqDR provides a platform for the curation and genomic analysis of mitochondrial diseases

**Why Not Relevant**: The provided paper excerpt is a description of mitochondrial disease heterogeneity and of the MSeqDR community resource for depositing, curating, and analyzing mitochondrial-disease-related genes and variants. Nowhere in the text is the gene PTGS2 (prostaglandin-endoperoxide synthase 2, COX-2) mentioned, nor are any data, case reports, variant annotations, functional experiments, or mechanistic discussions provided that implicate PTGS2 in a Mendelian disease. The content focuses on mitochondrial disease genes (noting MSeqDR-LSDB contains curated data on >1360 nuclear and mitochondrial genes) and on infrastructure for variant curation and sharing; it does not present direct genetic evidence (segregation, pathogenic variants, case series), mechanistic evidence (biochemical pathway perturbation tied to a phenotype), or statistical association data for PTGS2. Therefore, based on the text supplied, this paper does not provide evidence for or against the claim that PTGS2 is likely associated with at least one Mendelian disease.

Limitations/caveats:
- Absence of PTGS2 from the provided excerpt is not definitive proof that PTGS2 is unrelated to Mendelian disease; it only means this paper excerpt contains no supporting evidence. The full MSeqDR database (or other literature/databases such as OMIM, ClinVar, HGMD) would need to be searched to determine whether PTGS2 has been implicated elsewhere.
- The paper is primarily a resource/methods and community description rather than a primary report associating specific non-mitochondrial genes with Mendelian disorders; thus lack of PTGS2 coverage here is expected if PTGS2 is not a mitochondrial-localized gene or not curated in MSeqDR for mitochondrial disease.


[Read Paper](https://www.semanticscholar.org/paper/6f85c595adaca6963c30fea73bc37266fa78be56)


### The simplest explanation does not have to be preferred: co-occurrence of pathogenic variants in cancer-predisposing genes

**Why Not Relevant**: The provided content does not mention PTGS2 (or known synonyms such as COX-2), Mendelian disease, specific genes, pathogenic variants, segregation, or inheritance patterns. It instead refers generally to MINAS, cancer phenotypes, the UK 10,000 Genomes Project, tumor predisposition syndromes, and whether cancer susceptibility genes act additively or synergistically. Because none of the required elements (explicit reference to PTGS2, variant/segregation data, or mechanistic links to Mendelian inheritance) are present in the excerpt, the paper content as provided is not relevant to evaluating the claim. Note: absence of evidence in this excerpt is not proof that the paper contains no relevant information elsewhere; the conclusion (relevance = 0.0) applies only to the supplied text.


[Read Paper](https://www.semanticscholar.org/paper/a1372a664bd2c33a0bda638975a8b26d112457fc)


### Differential effects of aspirin before and after diagnosis of colorectal cancer.

**Why Not Relevant**: The paper's content concerns PTGS2 as a somatic tumor marker and pharmacologic target in colorectal cancer and describes how aspirin's chemopreventive/therapeutic effects relate to tumor PTGS2 expression. There is no discussion of germline PTGS2 variants, familial aggregation, segregation analyses, case reports of Mendelian phenotypes, or any genetic evidence that PTGS2 mutations cause a heritable monogenic disorder. Therefore, while the paper provides mechanistic and clinical evidence linking PTGS2 to colorectal cancer biology (somatic disease), it provides no direct evidence that PTGS2 is associated with any Mendelian disease. For these reasons the relevance to the claim that "PTGS2 is likely associated with at least one Mendelian disease" is very low.


[Read Paper](https://www.semanticscholar.org/paper/15dec87f352ca6375111c233b82ba1461949ec4c)


### Case report: Preimplantation genetic testing for infantile GM1 gangliosidosis

**Why Not Relevant**: The paper exclusively reports on GM1 gangliosidosis caused by mutations in the GLB1 gene, describes identification of GLB1 variants, and details preimplantation genetic testing targeted to GLB1. There is no mention of PTGS2, no data on PTGS2 variants, and no mechanistic discussion involving PTGS2. Therefore the paper provides no direct or mechanistic evidence that PTGS2 is associated with any Mendelian disease. Note that absence of evidence in this single, gene-focused study does not prove PTGS2 is not associated with Mendelian disease in other contexts, but this paper offers no support for the claim.


[Read Paper](https://www.semanticscholar.org/paper/ce981bc89c565bb4d97baff441baaf8695595448)


## Search Queries Used

- PTGS2 pathogenic variant ClinVar OMIM PTGS2 mutation case report Mendelian monogenic disease

- PTGS2 cyclooxygenase 2 COX2 prostaglandin endoperoxide synthase 2 mutation hereditary familial monogenic disease

- PTGS2 knockout mouse phenotype loss of function prostaglandin synthase 2 mouse model Mendelian phenotype congenital disease

- exome sequencing rare variants PTGS2 candidate gene Mendelian gene discovery ClinGen gene disease validity loss of function intolerance pLI constraint


## Usage Statistics

- Prompt Tokens: 0

- Completion Tokens: 0

- Total Tokens: 0

- Estimated Cost: $0.0436


## Bibliometric Configuration

- Use Bibliometrics: True

- Author Impact Weight: 0.4

- Citation Impact Weight: 0.4

- Venue Impact Weight: 0.2
```
