## Supplementary material for "MENDELSEEK: An algorithm that predicts Mendelian Genes and elucidates what makes them special": PTGS2.txt

```
# Claim: The gene COX2 is likely associated with at least one Mendelian disease.

**Status**: processed

**Overall Rating**: 2

**Explanation**:

Supporting evidence:
The provided paper is a case report describing a novel frameshift mutation (m.8156delG) in the mitochondrial cytochrome c oxidase II gene that was predicted to truncate the COX subunit 2 and is presented in the context of a mitochondrial disorder. This is direct evidence that variants in the mitochondrial COX2 (commonly MT-CO2) locus can be pathogenic and cause a heritable disease phenotype affecting oxidative phosphorylation. The report therefore supports an association between the COX2 gene sequence and a human genetic disease.

Caveats or contradictory evidence:
The claim specifically states that “COX2 is likely associated with at least one Mendelian disease.” The key caveat is that the COX2 described in the excerpt is a mitochondrial genome–encoded gene (MT-CO2). Pathogenic mtDNA variants are inherited maternally and follow mitochondrial inheritance, which is non‑Mendelian (i.e., not the autosomal dominant/recessive or X‑linked patterns classically referred to as Mendelian). Thus, while the paper supports a monogenic disease caused by an mtDNA mutation, it does not demonstrate a Mendelian inheritance pattern. There is no evidence in the provided excerpt that a nuclear gene named COX2 (for example, PTGS2/“COX-2” which is a different, nuclear-encoded gene) is associated with a classical Mendelian disorder. The provided excerpt therefore supports gene-disease causation but not Mendelian inheritance.

Analysis of potential mechanisms, deeper relationships, or second-order implications:
Mechanistically, MT-CO2 encodes subunit II of cytochrome c oxidase (complex IV) and truncating mutations would be expected to impair complex IV assembly/function, leading to defective oxidative phosphorylation and the multisystem phenotypes typical of mitochondrial disease. Mitochondrial genetics introduces features (heteroplasmy, threshold effects, variable penetrance, maternal transmission) that differ from Mendelian nuclear genetics. It is also true that nuclear-encoded components or assembly factors of cytochrome c oxidase can cause Mendelian (autosomal) disorders when mutated; thus some “COX-related” genes have Mendelian disease associations, but that does not make MT-CO2 itself Mendelian. Finally, nomenclature ambiguity (COX2 could be read as MT-CO2 or as the nuclear PTGS2/COX-2) requires disambiguation: the provided evidence clearly refers to the mitochondrial COX2.

Which rating is most appropriate and why:
The paper provides good evidence that the mitochondrial COX2 gene is causally linked to at least one human genetic disorder, but it does not show Mendelian (autosomal/X-linked) inheritance. Given the specific wording of the claim — that “COX2 is likely associated with at least one Mendelian disease” — the available evidence does not support the Mendelian aspect. There is no excerpted evidence that any COX2 locus (interpreted as a nuclear gene named COX2/PTGS2) causes a Mendelian disease, and the MT-CO2 evidence points to non‑Mendelian, maternal inheritance. Therefore the most appropriate rating is that the claim is likely false: the gene is associated with disease, but not of the Mendelian inheritance type implied in the claim.


**Final Reasoning**:

I have reviewed the logic and evidence. The case report excerpt clearly supports that a truncating mutation in the mitochondrial COX2 (MT-CO2) gene causes a mitochondrial disorder — i.e., a monogenic, heritable disease. However, the claim asks about a Mendelian disease specifically. Mitochondrial (mtDNA) inheritance is non‑Mendelian (maternal transmission, heteroplasmy, threshold effects), so showing MT-CO2 causes disease does not satisfy the assertion that COX2 is associated with a Mendelian disease. The evidence does not support an association between a nuclear COX2 (PTGS2) gene and a Mendelian disorder, and no counter-evidence in the excerpts indicates such. Given this, the best-supported conclusion is that the claim (as phrased) is unlikely to be correct. I therefore reaffirm the rating of "Likely False."


## Relevant Papers


### Case report: a novel frameshift mutation in the mitochondrial cytochrome c oxidase II gene causing mitochondrial disorder

**Authors**: Laura Kytövuori (H-index: 9), K. Majamaa (H-index: 50)

**Relevance**: 0.85

**Bibliometric Impact**: 0.33645714285714284


**Excerpts**:

- This case illustrates the importance of mtDNA sequence analysis in patients with an evident mitochondrial disorder and reveals a novel frameshift mutation m.8156delG that was predicted to cause altered C-terminal amino acid sequence and to lead to truncation of the COX subunit 2.


**Explanations**:

- How it relates to the claim: This sentence directly links a novel mutation (m.8156delG) in mitochondrial DNA to a mitochondrial disorder and states that the mutation is predicted to truncate COX subunit 2 (i.e., the protein product of the mitochondrial COX2 gene). This is direct evidence that variation in the COX2 gene can be associated with a human disease phenotype. Type of evidence: The excerpt provides both direct clinical-genetic evidence (a patient with a mitochondrial disorder carrying the mutation) and mechanistic inference (frameshift predicted to alter the C-terminal amino acid sequence and cause truncation of COX subunit 2, implying loss of normal protein function). Strengths: The statement reports a specific, novel mutation and an expected protein-truncating effect, which is a strong mechanistic indication that the gene product is functionally disrupted and plausibly disease-causing. Limitations/caveats: The sentence reports a prediction rather than demonstrated functional validation — it says the mutation was "predicted" to cause truncation, but does not report biochemical assays, segregation analysis, heteroplasmy level, replication in additional cases, or functional rescue experiments. It is a single-case illustration ("This case...") rather than a cohort or series, so causal inference is limited by sample size and lack of functional confirmation. Also, the mutation is in mitochondrial DNA (MT-CO2), which affects inheritance patterns (maternal transmission) and may not be described as classic autosomal Mendelian inheritance; nevertheless, it is a single-gene (monogenic) cause of disease. Overall interpretation: The paper provides relevant and fairly strong preliminary evidence that COX2 (MT-CO2) is associated with at least one monogenic mitochondrial disease, but the evidence is not definitive without functional and genetic-confirmation data.


[Read Paper](https://www.semanticscholar.org/paper/5bf3cc18799fcae20cff890522d601f69fb8cb71)


## Search Queries Used

- COX2 COX 2 COX 2 PTGS2 prostaglandin endoperoxide synthase 2 Mendelian disease monogenic autosomal dominant autosomal recessive familial segregation pathogenic variant mutation case report

- PTGS2 COX2 prostaglandin endoperoxide synthase 2 mutation loss of function missense nonsense frameshift splice functional assay enzyme activity prostaglandin synthesis congenital phenotype animal model cellular model

- PTGS2 COX2 prostaglandin endoperoxide synthase 2 ClinVar OMIM HGMD review systematic review gene disease association pathogenic variant database rare disease gene panel

- MT CO2 MT CO2 COX2 cytochrome c oxidase subunit II mitochondrial DNA mutation pathogenic variant mitochondrial encephalomyopathy Leigh syndrome cytochrome oxidase deficiency homoplasmy heteroplasmy case report


## Usage Statistics

- Prompt Tokens: 0

- Completion Tokens: 0

- Total Tokens: 0

- Estimated Cost: $0.0109


## Bibliometric Configuration

- Use Bibliometrics: True

- Author Impact Weight: 0.4

- Citation Impact Weight: 0.4

- Venue Impact Weight: 0.2
```
