## Supplementary material for "MENDELSEEK: An algorithm that predicts Mendelian Genes and elucidates what makes them special": PTK2.txt

```
# Claim: The gene PTK2 is likely associated with at least one Mendelian disease.

**Status**: processed

**Overall Rating**: -1

**Explanation**:

No relevant papers were found that support or refute this claim.


## Relevant Papers


## Other Reviewed Papers


### Implications of a De Novo Variant in the SOX12 Gene in a Patient with Generalized Epilepsy, Intellectual Disability, and Childhood Emotional Behavioral Disorders

**Why Not Relevant**: This paper discusses SOX-family genes (specifically SOX12, with comparison to SOX4 and SOX11), a de novo variant found in SOX12 in a patient with neurodevelopmental symptoms, and in silico and structural analyses of that SOX12 variant. The text contains no mention of PTK2 (protein tyrosine kinase 2 / FAK), nor any data, analyses, references, or mechanistic discussion relevant to PTK2. Therefore it provides neither direct evidence (genetic, clinical, or epidemiological) nor mechanistic evidence linking PTK2 to any Mendelian disease. Because the paper's entire focus is on a different gene family (SOX) and a specific SOX12 variant, it cannot be used to support or refute the claim that PTK2 is likely associated with at least one Mendelian disease. To evaluate the PTK2 claim, sources that explicitly discuss PTK2 (e.g., OMIM entries, ClinVar/HGMD variant reports, case series, linkage or exome studies implicating PTK2, or functional studies of pathogenic PTK2 variants) should be consulted.


[Read Paper](https://www.semanticscholar.org/paper/5cf652470efa4406f72843aea8389f4e398a99f8)


### A de novo PAK1 likely pathogenic variant and a de novo terminal 1q microdeletion in a Chinese girl with global developmental delay, severe intellectual disability, and seizures

**Why Not Relevant**: The provided paper content discusses a variant in PAK1 and a terminal 1q microdeletion in a patient with a neurodevelopmental disorder; it makes no mention of PTK2. PTK2 is a different gene from PAK1, and there is no direct genetic, clinical, or mechanistic evidence in the excerpt linking PTK2 to any Mendelian disease. While a chromosomal microdeletion can in principle encompass multiple genes, the excerpt does not list affected genes beyond PAK1 or provide any data (e.g., genotype-phenotype segregation, functional studies, or mechanistic pathways) implicating PTK2. For these reasons the paper content as provided is not relevant to evaluating the claim that PTK2 is likely associated with at least one Mendelian disease.


[Read Paper](https://www.semanticscholar.org/paper/8ac30d308f85987b8cf4644520ee11940136ebaa)


### De novo HDAC3 variants leading to epigenetic machinery dysfunction are associated with a neurodevelopmental disorder

**Why Not Relevant**: The provided paper exclusively studies HDAC3 (histone deacetylase 3) and reports de novo HDAC3 variants associated with a novel neurodevelopmental syndrome. There is no mention of the gene PTK2 (or synonyms such as FAK, PTK2A) anywhere in the supplied text. Therefore the paper provides no direct genetic, clinical, or mechanistic evidence linking PTK2 to any Mendelian disease. While the paper demonstrates a gene–disease association for HDAC3 (including genetic, functional, and mechanistic data), those findings do not transfer to PTK2 without separate evidence. Given the absence of any reference to PTK2, relevance to the claim that PTK2 is likely associated with at least one Mendelian disease is effectively zero.


[Read Paper](https://www.semanticscholar.org/paper/524b09f9e39f306b6871f816044577dccb53abd6)


### Molecular and phenotypical findings of a novel de novo SYNGAP1 gene variant in an 11-year-old Iranian boy with intellectual disability.

**Why Not Relevant**: The paper exclusively reports on SYNGAP1: its role in intellectual developmental disorder, a novel de novo nonsense variant in SYNGAP1, and associated clinical phenotypes. There is no mention of PTK2, no genetic or mechanistic data concerning PTK2, and no analyses that would allow inference about PTK2's association with any Mendelian disease. Therefore this paper provides no direct or mechanistic evidence to support or refute the claim that PTK2 is associated with at least one Mendelian disease.


[Read Paper](https://www.semanticscholar.org/paper/3f4b2eee9f7ad16af6b2e8b2a6417e1d72f20aed)


## Search Queries Used

- PTK2 FAK FAK1 protein tyrosine kinase 2 pathogenic variant mutation de novo familial segregating Mendelian disease case report human exome sequencing

- PTK2 de novo variant developmental disorder intellectual disability congenital anomaly neurodevelopmental disorder exome sequencing cohort study

- PTK2 focal adhesion kinase knockout mouse embryonic lethality developmental defect tissue morphogenesis heart brain skeletal phenotype model organism phenocopy human congenital disorder

- PTK2 gene disease association review OMIM ClinVar ClinGen haploinsufficiency pLI loss of function intolerance human genetics Mendelian gene curation


## Bibliometric Configuration

- Use Bibliometrics: True

- Author Impact Weight: 0.4

- Citation Impact Weight: 0.4

- Venue Impact Weight: 0.2
```
