## Supplementary material for "MENDELSEEK: An algorithm that predicts Mendelian Genes and elucidates what makes them special": PTK7.txt

```
# Claim: The gene PTK7 is likely associated with at least one Mendelian disease.

**Status**: processed

**Overall Rating**: 3

**Explanation**:

Supporting evidence.
The provided papers present biologically plausible and experimentally supported links between PTK7 and neural tube defects (NTDs). Puppo & Borg show PTK7 has a conserved role in Wnt/ß-catenin canonical signalling, placing the gene in a pathway critically involved in embryonic patterning and morphogenesis. Wang et al. specifically examined PTK7 in human NTDs: Ptk7 causes craniorachischisis in mouse models and genetically interacts with core PCP members (e.g., Vangl2) to produce NTDs, and sequencing of 473 human NTD cases identified six rare PTK7 variants (three absent from public databases). One variant (p.Gly348Ser) produced a hypermorphic effect when overexpressed in a zebrafish model. The authors conclude PTK7 variants are present in ~1.1% of their NTD cohort and implicate PTK7 as a risk factor for NTDs. Together, these lines of evidence show conserved function in development, a clear Mendelian-like phenotype in mouse when Ptk7 is disrupted, and rare, potentially functional PTK7 variants in human patients.

Caveats or contradictory evidence.
The human evidence is correlative and limited. The Wang et al. study reports rare variants in affected individuals but does not present clear Mendelian segregation data in families (no reported co-segregation or de novo proof), population-based case–control burden statistics are not provided here, and penetrance is not established. Finding rare variants in ~1% of cases can indicate risk alleles or modifiers rather than causal, highly penetrant Mendelian mutations. Moreover, NTDs in humans are frequently multifactorial (genetic + environmental) rather than single-gene Mendelian disorders. The mouse data show that loss of Ptk7 can cause a severe NTD phenotype in that organism, but phenotypes in model organisms do not always translate to clear-cut Mendelian human disease. Finally, a functional effect in an overexpression zebrafish assay (hypermorph) supports biological impact but does not by itself establish that the variant causes a Mendelian disease in humans.

Analysis of potential mechanisms and deeper implications.
PTK7’s role in Wnt/PCP signalling provides a credible mechanistic route by which disruptive variants could produce neural tube closure defects. Loss-of-function or altering (gain-of-function/hypermorphic) alleles could perturb cell polarity, convergent extension movements, or other morphogenetic processes critical during neurulation, producing severe phenotypes like craniorachischisis as seen in mice. Such mechanisms plausibly yield Mendelian phenotypes when variants are highly penetrant (e.g., null alleles) or contribute to disease risk when variants have partial effects or act in polygenic contexts. The presence of rare, functionally impactful variants in human patients suggests PTK7 can contribute to disease causation in at least some genetic contexts; however, whether these contexts correspond to classical Mendelian inheritance (dominant/recessive with high penetrance and segregation) is not demonstrated in the excerpts provided.

Explanation of rating.
The totality of evidence supports PTK7 as biologically implicated in developmental processes whose disruption can produce NTDs, with strong experimental evidence from model organisms (mouse) and suggestive human genetic and functional data. However, the human data as presented show association/risk rather than established Mendelian causation: no family segregation, limited prevalence in cases (~1.1%), and no demonstration of de novo or recessive biallelic pathogenic alleles in humans. Given the reasonable but incomplete human genetic evidence and the clear animal-model Mendelian phenotype, the most appropriate judgment is that the evidence is mixed: there is substantive support that PTK7 variants can contribute to NTDs and a plausible path to Mendelian disease, but definitive evidence that PTK7 is causally associated with at least one human Mendelian disease (i.e., classical monogenic inheritance with segregation) is lacking in the provided excerpts. Therefore, the claim should be rated as "Mixed Evidence."


**Final Reasoning**:

I reviewed the evidence and reasoning for flaws or inconsistencies. The supportive arguments are: (1) PTK7 has a conserved developmental role (Wnt/PCP) that, when perturbed in mouse, produces a Mendelian-like, fully penetrant neural tube phenotype; (2) rare PTK7 variants, including one with demonstrated functional effect in zebrafish, were found in human NTD patients. The limitations are: (1) the human data are associative and do not show segregation or classic Mendelian transmission; (2) NTDs are commonly multifactorial in humans, so rare variants may act as risk factors/modifiers rather than sole causative alleles. Because the claim is about association with at least one Mendelian disease (interpreted as a human Mendelian disorder), the evidence is suggestive but insufficient to conclude a likely or highly supported human Mendelian association. If the claim allowed model-organism Mendelian disease, the mouse data would strongly support it, but the wording and typical interpretation refer to human Mendelian disease. Accordingly, I reaffirm the rating "Mixed Evidence."


## Relevant Papers


### Protein tyrosine kinase 7 has a conserved role in Wnt/β‐catenin canonical signalling

**Authors**: F. Puppo (H-index: 19), J. Borg (H-index: 58)

**Relevance**: 0.25

**Bibliometric Impact**: 0.4711384615384616


**Excerpts**:

- The receptor protein tyrosine kinase 7 interacts with β‐catenin in a yeast two‐hybrid assay and mammalian cells and reveals a new and conserved role for PTK7 in the Wnt canonical signalling pathway.


**Explanations**:

- This sentence provides mechanistic evidence relevant to the plausibility that PTK7 could be involved in Mendelian disease because it demonstrates that PTK7 physically interacts with β-catenin (shown by yeast two-hybrid and mammalian cell assays) and functions in the canonical Wnt signalling pathway. The canonical Wnt/β-catenin pathway is critical in development and tissue homeostasis, and genes in this pathway are often implicated in congenital and Mendelian disorders; thus involvement of PTK7 in this pathway increases biological plausibility that pathogenic variation in PTK7 could produce Mendelian phenotypes. However, this excerpt is not direct evidence that PTK7 is associated with any Mendelian disease: it contains no human genetic data, no descriptions of pathogenic variants, no inheritance patterns, and no patient phenotypes. Methodological limitations are that the interaction was detected by yeast two-hybrid (an in vitro interaction assay that can give false positives) and by experiments in mammalian cells (cellular context that may not recapitulate organismal phenotypes). The statement does not quantify effect sizes, penetrance, or functional consequences of perturbing PTK7 in vivo. Therefore the evidence strengthens mechanistic plausibility but is insufficient on its own to establish PTK7 as a Mendelian disease gene.


[Read Paper](https://www.semanticscholar.org/paper/7e46a1af6526c6d71e72ecce5da7b718a29be49c)


### Role of the planar cell polarity gene Protein tyrosine kinase 7 in neural tube defects in humans.

**Authors**: Mingqin Wang (H-index: 3), Z. Kibar (H-index: 31)

**Relevance**: 0.7

**Bibliometric Impact**: 0.23742222222222223


**Excerpts**:

- Defects in the planar cell polarity (PCP) signaling pathway have been strongly associated with NTDs in animal models and human cohorts.

- Protein tyrosine kinase 7 (Ptk7) was shown to cause a very severe form of NTDs called craniorachischisis in a mouse model and genetically interacts with a core PCP member Vangl2 where double heterozygotes suffer from spina bifida.

- In this study, we examined the role of PTK7 in human NTDs to determine whether variants at this gene predispose to these defects.

- METHODS We sequenced the coding region and the exon-intron junctions of PTK7 in a cohort of 473 patients affected with various forms of open and closed NTDs.

- Novel and rare variants(<1%) were genotyped in a cohort of 473 individuals.

- We identified in our cohort 6 rare variants, 3 of which were absent in public databases.

- One variant, p.Gly348Ser, acted as a hypermorph when overexpressed in the zebrafish model.

- CONCLUSION We detected potentially pathogenic PTK7 variants in 1.1% of our NTD cohort. Our findings implicate PTK7 as a risk factor for NTDs and provide additional evidence for a pathogenic role of PCP signaling in these malformations.


**Explanations**:

- Mechanistic relevance: This sentence links PCP signaling to NTDs, placing PTK7 in a biologically plausible pathway for neural tube closure defects. Strength: establishes biological plausibility for PTK7 involvement because PTK7 functions in PCP. Limitation: it is a general statement about the pathway, not specific evidence that PTK7 causes Mendelian disease in humans.

- Mechanistic and cross-species causality: This sentence states that Ptk7 causes a severe NTD (craniorachischisis) in mouse and interacts genetically with Vangl2 producing spina bifida in double heterozygotes. Strength: provides strong experimental evidence in a mammalian model that loss or alteration of Ptk7 can produce fully penetrant, severe neural tube defects—consistent with a gene capable of Mendelian effects in an experimental organism. Limitation: mouse causation does not by itself establish PTK7 as a Mendelian disease gene in humans; differences in genetics and penetrance between species can be substantial.

- Direct study aim: This states the authors sought to determine whether PTK7 variants predispose to human NTDs. Strength: shows the study directly addresses PTK7-human disease relationship. Limitation: 'predispose' implies risk factor rather than deterministic Mendelian causation.

- Direct evidence — cohort sequencing: This documents that the authors sequenced PTK7 in 473 patients with NTDs, which is the primary dataset for detecting human variants. Strength: reasonably sized clinical cohort for rare-variant discovery. Limitation: sequencing alone without segregation, de novo status, or case-control burden limits inference about causality or Mendelian inheritance.

- Methods detail / genotyping: Indicates that novel and rare variants (<1%) were genotyped in 473 individuals. Strength: confirms follow-up genotyping to assess frequencies. Limitation: the sentence repeats cohort size but does not state whether controls or family segregation were used, leaving uncertainty about pathogenicity assessment.

- Direct evidence — rare variants in cases: Reporting 6 rare variants, 3 absent from public databases, indicates the presence of rare PTK7 alleles in affected individuals. Strength: rare or novel variants in affected individuals are consistent with possible pathogenicity. Limitation: rarity does not prove causation; absence from databases could reflect population sampling or private variants. No information provided about segregation with disease, de novo occurrence, or comparison to matched controls, which are needed for Mendelian gene assignment.

- Functional/mechanistic evidence: The p.Gly348Ser variant acted as a hypermorph when overexpressed in zebrafish, providing functional alteration of PTK7 activity. Strength: functional effect supports biological impact of at least one human variant and links variant to phenotype in an in vivo model. Limitation: the assay is an overexpression model rather than a physiological knock-in or loss-of-function assay; overexpression phenotypes can differ from heterozygous human genotypes. Also, only one variant had functional data, and translation from zebrafish to human Mendelian causality requires additional evidence.

- Summary conclusion and effect size: The authors state they detected potentially pathogenic PTK7 variants in 1.1% of the NTD cohort and describe PTK7 as a risk factor for NTDs, supporting involvement in human disease. Strength: provides direct quantitative estimate of variant occurrence in affected individuals and an explicit interpretation by the authors that PTK7 contributes to NTD risk. Limitation: authors characterize PTK7 as a 'risk factor' rather than asserting it is a Mendelian disease gene; 1.1% prevalence among cases and lack of segregation/de novo data argue for oligogenic or multifactorial contribution rather than straightforward autosomal-dominant/recessive Mendelian inheritance.


[Read Paper](https://www.semanticscholar.org/paper/ab63e22853e63fddccb9fa8f95421ab8f1a02b45)


## Other Reviewed Papers


### The PTK7 and ROR2 Protein Receptors Interact in the Vertebrate WNT/Planar Cell Polarity (PCP) Pathway*

**Why Not Relevant**: The paper provides molecular and developmental (cellular and Xenopus embryo) mechanistic data showing PTK7 functions in WNT/PCP signaling and morphogenesis, which increases biological plausibility that PTK7 could be implicated in developmental disorders. However, it contains no human genetic data, no descriptions of inherited variants, no case reports or linkage/association data, and no demonstration that PTK7 variants segregate with disease in families. Because the claim concerns a likely association of PTK7 with at least one Mendelian disease, and this requires human genetic evidence of pathogenic variants and segregating phenotypes, the paper does not supply direct evidence for the claim. Its relevance is therefore low (mechanistic/plausibility only).


[Read Paper](https://www.semanticscholar.org/paper/117628811b598d78e4792d1adfa65dd3cbdd1724)


### Perioperative management of a child with long‐chain 3‐hydroxyacyl‐CoA dehydrogenase (LCHAD) deficiency

**Why Not Relevant**: Relevance is essentially zero because the provided paper content does not mention PTK7 at all, nor does it present genetic, molecular, linkage, sequencing, segregation, clinical case-series, functional, or mechanistic data about PTK7. The paper is a clinical/anesthetic case discussion of Malpuech syndrome and only briefly mentions other genes (PAX2, ROR2, P63) as candidate contributors to that specific syndrome. There is no direct evidence supporting PTK7's association with any Mendelian disease, nor any mechanistic data that would make such an association plausible. The absence of PTK7 in the gene list does not meaningfully refute the claim because the paper is narrowly focused, acknowledges limited case numbers, and does not attempt comprehensive genetic association analysis. Therefore this paper provides no relevant evidence for or against the claim that PTK7 is likely associated with at least one Mendelian disease.


[Read Paper](https://www.semanticscholar.org/paper/2b0c23fb3fbc401775a9e45e6280478ff54af98b)


### The cell polarity protein Vangl2 in the muscle shapes the neuromuscular synapse by binding to and regulating the tyrosine kinase MuSK

**Why Not Relevant**: The provided paper content makes no mention of the gene PTK7, mutations in PTK7, human genetics, or any clinical/Mendelian disease association. The study focuses on Vangl2 (a planar cell polarity protein), MuSK, Wnt11 signaling, RhoA activation, and acetylcholine receptor clustering at the neuromuscular junction in mice; it reports conditional, muscle-specific ablation of Vangl2 and consequent NMJ structural and functional defects. There is no direct evidence (e.g., genetic linkage, mutation screening, case reports, or patient phenotypes) linking PTK7 to any Mendelian disorder, nor are there experiments in this paper that manipulate or measure PTK7 expression or function. Mechanistically, although both PTK7 and VANGL2 are members of pathways related to Wnt/planar cell polarity in broader literature, this specific paper does not describe PTK7, compare PTK7 and Vangl2, or provide data that would permit a justified inference that PTK7 is associated with a Mendelian disease. Additional reasons why the paper is not relevant to the claim: (1) all experimental manipulations and phenotypes described concern Vangl2 and MuSK in mouse muscle and cultured mouse myotubes, not PTK7; (2) outcomes measured are cellular, physiological, and behavioral (NMJ assembly, neurotransmission, motor function), not genetic association with inherited human disease; (3) there are no human data, pedigree analyses, de novo or segregating variants, or functional assays of human PTK7 variants. Therefore, on the basis of this paper's content alone, it provides neither direct nor mechanistic evidence that PTK7 is associated with any Mendelian disease.


[Read Paper](https://www.semanticscholar.org/paper/004a87b1cc2338ffee9b741e1538a02fb95166c4)


### A novel MYORG mutation causes primary familial brain calcification with migraine: Case report and literature review

**Why Not Relevant**: The paper's content exclusively discusses Primary familial brain calcification (PFBC) and genetic findings involving the MYORG gene (including a compound heterozygous MYORG mutation in a reported case). There is no mention of the gene PTK7, no data, experiments, clinical observations, or mechanistic discussion involving PTK7, and therefore no direct or mechanistic evidence in this paper that PTK7 is associated with any Mendelian disease. Because the paper addresses a different gene (MYORG) and condition, it is not relevant to evaluating the claim about PTK7.


[Read Paper](https://www.semanticscholar.org/paper/6a03ac1b8ef3bf14bf8a11d271ebbddeb77aa74d)


### Case Report: Prenatal Whole-Exome Sequencing Identified a Novel Nonsense Mutation of the KCNH2 Gene in a Fetus With Familial 2q14.2 Duplication

**Why Not Relevant**: This paper does not mention the gene PTK7 anywhere in the provided content. The study focuses exclusively on a novel nonsense mutation in KCNH2 (c.1907C > G, p.S636*) detected by whole-exome sequencing in a fetus with tetralogy of Fallot and other cardiac anomalies, and on a 2q14.2 duplication containing GLI2 interpreted as a variant of uncertain significance. There is no direct evidence (no variant reports, no segregation data, no clinical correlation) linking PTK7 to a Mendelian disease in this manuscript. There is also no mechanistic discussion, functional study, pathway analysis, or other experimental data concerning PTK7 that could support or refute an association with Mendelian disease. Because neither direct nor mechanistic evidence regarding PTK7 is present, this paper cannot be used to support the claim that PTK7 is likely associated with at least one Mendelian disease. If you want evidence for PTK7 specifically, I can search for publications, OMIM entries, or databases (ClinVar, HGMD) that report PTK7 variants and any associated phenotypes.


[Read Paper](https://www.semanticscholar.org/paper/ed8d42f363b3b575cd6cf6cf24680d45bacd6c09)


### Edward Syndrome with Aplasia Cutis Congenita : A Rare Case Report

**Why Not Relevant**: The paper does not mention PTK7, nor does it present any gene-level data, sequencing, linkage, mutation, functional studies, or clinical-genetic correlations involving PTK7. The genetic content in the paper is limited to chromosomal aneuploidy (trisomy 18) and general statements that genetic factors (including monogenetic inheritance) can play a role in ACC. Because the claim concerns a specific gene (PTK7) being likely associated with at least one Mendelian disease, and this paper provides no direct or specific mechanistic evidence involving PTK7, it is not relevant to supporting or refuting the claim.


[Read Paper](https://www.semanticscholar.org/paper/94188ad1ca10b8eed485fb0780a17391d2be041a)


### Kabuki Make-Up Syndrome with Bilateral Dislocation of the Hip

**Why Not Relevant**: The paper is a clinical case report and review describing the phenotype, diagnosis, and clinical course of Kabuki make-up syndrome. It does not mention the gene PTK7, does not present genetic sequencing or molecular studies, and explicitly describes the syndrome's cause as 'unknown' and reports no common autosomal cytogenetic aberration. Therefore it provides no direct evidence that PTK7 is associated with any Mendelian disease. The content is limited to clinical features, surgical management, and literature-based observations about inheritance and cytogenetics; absence of PTK7 in this paper means it cannot support the claim. The low relevance score reflects that while the paper is about a Mendelian syndrome (OMIM#147920), it contains no mechanistic or genetic data pertaining to PTK7, and as a single clinical report it lacks the molecular investigations that would be required to implicate a specific gene.


[Read Paper](https://www.semanticscholar.org/paper/8dcef50dc5fa389d9568d44ee95c67093792f54e)


### Identification of novel Wnt/PCP signaling regulators and their role in midbrain dopaminergic neuron development and Parkinson's disease

**Why Not Relevant**: Relevance is 0.0 because the provided paper content does not mention PTK7 anywhere, and provides no experimental, genetic association, clinical, or mechanistic data specifically involving PTK7. The thesis focuses on other Wnt/Planar Cell Polarity components (Dvl, NEK2, Wnt5a, Ror2, Vangl2, SorCS2, LRRK2, Prickle1 and related proteins) across cell lines, model organisms and some human prenatal tissue. There are mechanistic and disease-related data for those genes (for example LRRK2 and inherited Parkinson's disease), but no direct or indirect experimental evidence linking PTK7 to any Mendelian disease within this paper. Absence of PTK7 in this work is not proof that PTK7 is or is not associated with a Mendelian disease in the broader literature; it simply means this paper provides no evidence (neither supportive nor refutative) for the claim. Additionally, there are no human genetic analyses, family studies, variant/pathogenicity assessments, or disease-phenotype correlations in the supplied content that could be used to infer a Mendelian disease association for a gene not studied here.


[Read Paper](https://www.semanticscholar.org/paper/29a66496675e9d33f370c712e601b26365dbc5fe)


## Search Queries Used

- PTK7 mutation variant pathogenic Mendelian disease case report clinical exome sequencing familial

- PTK7 congenital scoliosis neural tube defect spinal malformation laterality congenital heart defect familial autosomal dominant autosomal recessive

- PTK7 protein tyrosine kinase 7 Wnt planar cell polarity signaling development knockout mouse zebrafish functional study mechanism

- PTK7 ClinVar gnomAD loss of function constraint haploinsufficiency pLI pathogenic variants rare disease cohort sequencing


## Usage Statistics

- Prompt Tokens: 0

- Completion Tokens: 0

- Total Tokens: 0

- Estimated Cost: $0.0497


## Bibliometric Configuration

- Use Bibliometrics: True

- Author Impact Weight: 0.4

- Citation Impact Weight: 0.4

- Venue Impact Weight: 0.2
```
