## Supplementary material for "MENDELSEEK: An algorithm that predicts Mendelian Genes and elucidates what makes them special": PTPN2.txt

```
# Claim: The gene PTPN2 is likely associated with at least one Mendelian disease.

**Status**: processed

**Overall Rating**: -1

**Explanation**:

No relevant papers were found that support or refute this claim.


## Relevant Papers


## Other Reviewed Papers


### Additional de novo missense genetic variants in NALCN associated with CLIFAHDD syndrome

**Why Not Relevant**: The paper exclusively addresses variants in the gene NALCN and their association with neurodevelopmental phenotypes. Nowhere in the provided content is PTPN2 mentioned, discussed, or analyzed. Therefore this paper provides no direct genetic evidence (e.g., patient variants, segregation, de novo occurrences) implicating PTPN2 in any Mendelian disorder, nor does it present mechanistic data (biochemical pathways, interaction partners, functional assays) linking PTPN2 to disease phenotypes. The absence of PTPN2 discussion means the paper is simply not applicable to the claim. Note that lack of evidence in this paper does not disprove that PTPN2 could be associated with a Mendelian disease elsewhere; it only means this paper offers no information for that claim.


[Read Paper](https://www.semanticscholar.org/paper/a340c94cfd27bed467eccd7ed6eabbf6a9221cf9)


### The Burden of Candidate Pathogenic Variants for Kidney and Genitourinary Disorders Emerging From Exome Sequencing

**Why Not Relevant**: The provided paper content does not mention PTPN2, nor does it provide gene-level results for that gene. The study focuses on assembling and analyzing a curated list of genes associated with Mendelian kidney and genitourinary disorders (final list of 625 genes) and on variant-interpretation methods (ClinVar/HGMD annotation, MAF filtering, protein-truncating variant prioritization). While those methods and criteria are mechanistically relevant for evaluating whether any given gene (including PTPN2) is associated with Mendelian disease, the excerpted content contains no direct data, statements, or results about PTPN2 specifically. Therefore the paper as provided offers no direct support or refutation of the claim that "PTPN2 is likely associated with at least one Mendelian disease." At best it supplies general methodological context (how one would evaluate such a claim), but it does not apply that framework to PTPN2, so its relevance to this specific claim is negligible.


[Read Paper](https://www.semanticscholar.org/paper/a75e297208c04992568e607d19aa9b9aaebd09d5)


### Spectrum of genetic disorders and gene variants in the United Arab Emirates national population: insights from the CTGA database

**Why Not Relevant**: The provided paper content does not mention the gene PTPN2 or present any gene-specific association data. All excerpts are general descriptions of the CTGA database, counts of conditions and variants, and commentary on variant representation and interpretation. Because the claim concerns a specific gene (PTPN2) and whether it is likely associated with at least one Mendelian disease, evidence would require direct statements, variant reports, gene–disease mappings, or mechanistic data implicating PTPN2. None of these are present in the supplied text. Therefore the paper content is only very weakly relevant: it indicates that the CTGA resource contains many Mendelian gene–disease entries (so PTPN2 could conceivably be among them), but provides no direct or mechanistic evidence to support or refute the claim about PTPN2 itself. To evaluate the claim further, one would need: (1) the specific CTGA entry (or other primary literature) showing PTPN2 linked to a Mendelian phenotype, (2) variant-level data for PTPN2 with segregation or pathogenicity evidence, or (3) mechanistic/functional studies demonstrating how PTPN2 mutation causes a Mendelian phenotype.


[Read Paper](https://www.semanticscholar.org/paper/60c8614e43b0cd3bcb0f54417853fed5b9fca837)


### Cardiofaciocutaneous syndrome – a longitudinal study of a case over 33 years: case report and review of the literature

**Why Not Relevant**: Relevance is near zero because the paper is a clinical case report of Cardiofaciocutaneous (CFC) syndrome in a single patient and contains a molecular diagnosis implicating a pathogenic heterozygous variant in BRAF (NM_001354609.2:c.1502A>G). The content does not mention PTPN2, does not test PTPN2, and provides no mechanistic discussion involving PTPN2. While BRAF is part of RAS/MAPK signaling and PTPN2 is a protein tyrosine phosphatase that can influence signaling pathways in other contexts, the paper provides no data or commentary that connects PTPN2 to Mendelian disease. Absence of PTPN2 discussion in this BRAF-focused case report neither supports nor directly refutes the claim that PTPN2 is associated with at least one Mendelian disease; it simply contains no relevant evidence. Additional studies directly examining PTPN2 (genetic association, segregation in families, functional assays, or mechanistic pathway analyses implicating loss- or gain-of-function variants in human disease) would be required to evaluate the claim.


[Read Paper](https://www.semanticscholar.org/paper/0e1bf2a1e770302c9228d5ece2775f790621825c)


### Re-evaluation of the classification system for the clinical interpretation of genomic copy number variation

**Why Not Relevant**: The provided paper content consists of a single opinion sentence: "I agree with the opinion expressed by Wang and Chiang in the June issue of Genetics in Medicine that the categorical classification system implemented by ClinVar is in need of dramatic revision, and suggest an approach focused on the needs of the end user: the patient’s treating physician." This sentence does not mention the gene PTPN2, Mendelian disease(s), genetic association, clinical cases, functional/mechanistic data, methodology, or results. Therefore it provides no direct evidence for or against the claim that "PTPN2 is likely associated with at least one Mendelian disease," nor does it provide mechanistic evidence bearing on that claim. Limitations: (1) single-sentence opinion, no primary data, no references to specific genes or disorders; (2) no experimental or clinical methods, no statistical results, no case reports, and no mechanistic discussion; (3) no contextual information (page numbers not provided). To evaluate the claim about PTPN2 one would need different kinds of evidence absent here: curated disease-gene databases (e.g., OMIM, ClinVar entries directly referencing PTPN2), genetic linkage or segregation studies, case reports of pathogenic PTPN2 variants with Mendelian inheritance, case-control or cohort association studies for rare variants, and functional assays showing that putative pathogenic variants in PTPN2 cause molecular defects consistent with disease mechanisms. Because none of those are present in the supplied content, relevance to the claim is effectively zero.


[Read Paper](https://www.semanticscholar.org/paper/0ae2fc385c15243a47ba5f33b4dbce2633adc805)


### The simplest explanation does not have to be preferred: co-occurrence of pathogenic variants in cancer-predisposing genes

**Why Not Relevant**: The provided paper content does not mention PTPN2, any specific gene, or any specific Mendelian disease. It is a single, high-level sentence describing scope and aims (reviewing MINAS frequency/phenotypes and analyzing UK 10,000 Genomes Project data for tumor predisposition/multiple primary tumors and whether effects of cancer susceptibility genes are additive or synergistic). Because there are no gene-specific data, no genetic variants, no phenotype descriptions tied to particular genes, and no statistical associations reported, the excerpt provides no direct evidence that PTPN2 is associated with a Mendelian disease. The only remotely relevant element is the general concept that cancer susceptibility genes can interact additively or synergistically — a generic mechanistic idea that could, in principle, apply to any gene — but without any mention of PTPN2 this does not constitute mechanistic evidence for that gene. Therefore the content is effectively non-informative with respect to the claim that PTPN2 is likely associated with at least one Mendelian disease.


[Read Paper](https://www.semanticscholar.org/paper/a1372a664bd2c33a0bda638975a8b26d112457fc)


### Loss of PTPN2 in Intestinal Epithelial Cells Upregulates a Novel STAT‐Dependent Mechanism of Claudin‐2 Expression

**Why Not Relevant**: The paper presents evidence that variation in PTPN2 is associated with increased susceptibility to a complex, multifactorial disease (IBD) via GWAS and provides mechanistic in vitro data linking reduced PTPN2 activity to altered STAT1 signaling and claudin-2 expression. However, these data are about complex-trait susceptibility and cellular mechanisms; they do not document rare, high-penetrance germline mutations, family segregation, or monogenic inheritance patterns required to support that PTPN2 is associated with a Mendelian disease. There is no mention of Mendelian inheritance, pedigrees, penetrance, or pathogenic variants causing a distinct monogenic disorder. Therefore the paper is only tangentially relevant to the claim and does not provide direct evidence that PTPN2 is implicated in a Mendelian disease.


[Read Paper](https://www.semanticscholar.org/paper/d31d21434b8bd630ad5455656714fc2d7ca2ae40)


## Search Queries Used

- PTPN2 germline mutation monogenic disease case report PTPN2 TCPTP protein tyrosine phosphatase non receptor type 2 Mendelian

- PTPN2 pathogenic variant ClinVar OMIM PTPN2 clinical significance Mendelian inheritance review

- PTPN2 loss of function knockout mouse model immune dysregulation autoinflammation haploinsufficiency T cell protein tyrosine phosphatase phenotype human relevance

- PTPN2 exome sequencing rare variant de novo cohort developmental delay intellectual disability congenital disorder autosomal dominant autosomal recessive GWAS common variant type 1 diabetes Crohn disease


## Bibliometric Configuration

- Use Bibliometrics: True

- Author Impact Weight: 0.4

- Citation Impact Weight: 0.4

- Venue Impact Weight: 0.2
```
