## Supplementary material for "MENDELSEEK: An algorithm that predicts Mendelian Genes and elucidates what makes them special": PTPRB.txt

```
# Claim: The gene PTPRB is likely associated with at least one Mendelian disease.

**Status**: processed

**Overall Rating**: 3

**Explanation**:

Supporting evidence.
The provided excerpt identifies PTPRB (VE-PTP) as a receptor-type protein tyrosine phosphatase that is required for maintenance and remodeling of blood vessels during development and that PTPs are important regulators of VEGF signaling. This establishes that PTPRB has an essential role in vascular development and signal regulation. Genes with such critical developmental roles are plausible candidates to underlie Mendelian developmental disorders or vascular malformation syndromes if disrupted in humans.

Caveats or contradictory evidence.
The excerpt does not report any human Mendelian disease caused by PTPRB variants. It explicitly notes that among VEGF receptors, VEGFR3 is the only VEGFR for which naturally occurring mutations have been described, which implies that PTPRB-associated human variants are not described in this review context. There is no direct evidence in the provided text of pathogenic PTPRB variants segregating with Mendelian disease in humans; absence of such reports in a review that focuses on VEGF signaling argues against currently established Mendelian associations. Additionally, an essential developmental role could lead to early embryonic lethality in severe loss-of-function cases, which would reduce the likelihood of observing live-born Mendelian syndromes attributable to such variants.

Analysis of potential underlying mechanisms, deeper relationships, or second-order implications.
PTPRB functions to dephosphorylate targets that modulate endothelial cell behavior, vessel stability and remodeling. Mechanistically, heterozygous or hypomorphic variants could plausibly produce later-onset or non-lethal congenital vascular anomalies, while complete loss-of-function might be embryonically incompatible with life. The biology therefore supports plausibility: disruption of a vascular development regulator can produce Mendelian phenotypes (e.g., other genes in vascular pathways are known Mendelian disease genes). However, plausibility does not equal demonstrated association; the provided material gives mechanistic rationale but no genetic/clinical evidence linking PTPRB variants to a defined Mendelian disorder.

Explanation of chosen rating.
Given the combination of a clear developmental role (supporting biological plausibility) and the explicit lack of reported naturally occurring human mutations in this context (and no direct genetic/clinical evidence in the excerpts), the evidence is mixed. There is reasonable mechanistic plausibility that PTPRB variants could underlie Mendelian vascular disorders, but no direct supporting human genetic evidence is provided and the review suggests such mutations have not been observed/reported (at least for VEGF receptors and related pathways in that source). Therefore the most appropriate assessment based on the supplied material is that evidence is mixed: plausible but not demonstrated.


**Final Reasoning**:

I reviewed the logic and evidence: the provided excerpt gives a clear functional role for PTPRB in vascular development (supporting plausibility) but offers no direct reports of human Mendelian disease caused by PTPRB variants and even notes that mutations have been described for VEGFR3 but not for other members in that pathway. There is no direct refuting evidence (e.g., studies showing PTPRB variants are benign), but absence of reported pathogenic variants in the context of a developmental signaling review weighs against a confirmed association. Considering both the mechanistic plausibility and the lack of genetic/clinical reports in the supplied material, the balanced conclusion is Mixed Evidence. I therefore reaffirm the rating "Mixed Evidence."


## Relevant Papers


### Chapter 18 VEGF Signal Tranduction in Angiogenesis

**Authors**: H. Kawamura (H-index: 20), L. Claesson-Welsh (H-index: 91)

**Relevance**: 0.3

**Bibliometric Impact**: 0.4


**Excerpts**:

- How are VEGFRs turned off in order to halt signal transduction? One important mechanism involves dephosphorylation by phosphotyrosine phosphatases (PTPs; [37] ).

- One interesting example is the receptor type PTP denoted vascular endothelial (VE)-PTP (also denoted PTP receptor type B; PTPRB), which is required for maintenance and remodeling of blood vessels during development [38]. VEGFRs do not appear to be direct substrates for VE-PTP, however.

- VEGFR3 is the only VEGFR for which naturally occurring mutations have been described [23].


**Explanations**:

- This is a mechanistic statement establishing that phosphotyrosine phosphatases (PTPs) are key regulators of VEGFR signaling via dephosphorylation. Relation to claim: mechanistic evidence that enzymes in the PTP family can critically modulate vascular receptor signaling, which makes it plausible that perturbation of a vascular PTP (such as PTPRB) could produce a clinically significant, potentially Mendelian, phenotype. Strength: explains a canonical regulatory mechanism linking PTP activity to VEGF signaling and endothelial biology. Limitations/caveats: the sentence is general to the PTP family and does not name PTPRB specifically as disease-causing; it does not provide genetic or clinical data (no human mutation/disease correlation), and appears in a review/summary context rather than reporting primary genetic evidence.

- These two sentences directly name VE-PTP (PTPRB) and state a developmental requirement: that VE-PTP is "required for maintenance and remodeling of blood vessels during development." Relation to claim: provides mechanistic and functional evidence that loss or alteration of PTPRB function has the potential to produce developmental vascular abnormalities, which supports biological plausibility that PTPRB variants could underlie a Mendelian vascular disorder. Strength: explicit assignment of an essential developmental role to the gene product. Limitations/caveats: the statement does not report human genetic variants or disease phenotypes; it likely derives from experimental (e.g., animal model or cellular) data referenced as [38], so applicability to human Mendelian disease is indirect. The following sentence notes VEGFRs do not appear to be direct substrates for VE-PTP, indicating that the molecular mechanism is not via direct dephosphorylation of VEGFRs, which narrows mechanistic inferences and highlights incomplete understanding of the pathway.

- This sentence provides context that among VEGF receptors, only VEGFR3 has had naturally occurring mutations described. Relation to claim: it is indirect contextual evidence that, at least up to the time of this review, naturally occurring (presumably human) mutations had been documented for VEGFR3 but not necessarily for other components of the pathway such as PTPRB. Strength: helps set expectations about existing mutation/disease knowledge in the VEGF/VEGFR axis. Limitations/caveats: the sentence concerns VEGFR family receptors rather than PTPs; absence of reported mutations for other genes in this paragraph does not prove absence of PTPRB-associated Mendelian disease, but suggests this paper does not present such evidence.


[Read Paper](https://www.semanticscholar.org/paper/f6ff288c732452f61b825253a70af31834b7800e)


## Other Reviewed Papers


### Angiopoietin-2 Inhibition Rescues Arteriovenous Malformation in a Smad4 Hereditary Hemorrhagic Telangiectasia Mouse Model

**Why Not Relevant**: The provided paper content does not mention PTPRB (or synonyms such as VE-PTP) anywhere in the text. The study focuses on SMAD4 loss, ANGPT2, and TEK (Tie2) signaling in endothelial cells and a Smad4 conditional knockout mouse model of hereditary hemorrhagic telangiectasia. There are no genetic association data, no variant-level analyses, and no human Mendelian disease case reports concerning PTPRB presented. While the paper implicates the angiopoietin–Tek pathway, which in broader literature can be modulated by PTPRB (VE-PTP), that potential link is not stated or demonstrated in this paper—any inference that PTPRB is involved would require bringing in external biochemical/genetic evidence not contained here. Therefore this paper provides essentially no direct evidence that PTPRB is associated with a Mendelian disease; at best it offers circumstantial pathway-level context that could be combined with other sources to form a hypothesis, but that inference is speculative given the absence of PTPRB-specific data in the manuscript.


[Read Paper](https://www.semanticscholar.org/paper/8d8447a9a8326a50e7cf29738feb0140791b3a5d)


### Simultaneous identification and prioritization of variants in familial, de novo, and somatic genetic disorders with VariantMaster

**Why Not Relevant**: The provided paper content describes the development and capabilities of a variant-prioritization tool (VariantMaster) and states that it was applied to a dataset containing "causative variants in a rare Mendelian genetic disease," but it does not mention the gene PTPRB anywhere. There are no results, tables, or sentences in the excerpt that report associations between PTPRB and any Mendelian disease, nor are there mechanistic or experimental data specific to PTPRB. Therefore the paper content offers no direct evidence that PTPRB is associated with a Mendelian disease. The only indirect relevance is methodological: the tool described could, in principle, detect Mendelian associations (including for PTPRB) if applied to appropriate data, but that is speculative and not evidence for the claim. Given the absence of any PTPRB-specific data or statements, the content is effectively non-informative with respect to the claim.


[Read Paper](https://www.semanticscholar.org/paper/a56e2dc7369c76b03ad5e9309093beb98a159719)


### Case Report: The Monogenic Familial Steroid-Resistant Nephrotic Syndrome Caused by a Novel Missense Mutation of NPHS2 Gene A593C in a Chinese Family

**Why Not Relevant**: The paper exclusively reports on NPHS2 and its role in autosomal recessive steroid-resistant nephrotic syndrome in a two-sibling family. The text contains no mention of the gene PTPRB, no data on variants in PTPRB, and no mechanistic discussion involving PTPRB. The sequencing and analysis are framed around SRNS-related genes and specifically identify an NPHS2 variant as the explanatory finding; absence of other SRNS gene variants does not equate to evidence about PTPRB. Therefore this paper provides no direct or mechanistic evidence supporting the claim that PTPRB is likely associated with at least one Mendelian disease. Additional reasons limiting relevance: small sample (two affected siblings), focus on a different gene (NPHS2), potential reporting/terminology inconsistency in the paper (use of "de novo" despite parental carrier status), and WES limitations that mean absence of evidence here does not inform PTPRB involvement in other phenotypes.


[Read Paper](https://www.semanticscholar.org/paper/26ba0a4e7e5097751e78e184e30cde938546d66d)


### Case Report: Concurrent de novo pathogenic variants in the LMNA gene as a cause of sporadic partial lipodystrophy

**Why Not Relevant**: The paper exclusively describes a sporadic case of partial lipodystrophy attributable to de novo pathogenic variants in the LMNA gene and provides mechanistic and clinical evidence supporting LMNA's role. There is no mention, data, analysis, genetic evidence, functional study, or clinical association concerning the gene PTPRB anywhere in the provided content. Therefore this paper provides no direct or mechanistic evidence for or against the claim that PTPRB is associated with a Mendelian disease. The absence of PTPRB data in a single-case LMNA-focused study means the paper cannot be used to support the claim; it neither confirms nor rigorously refutes PTPRB involvement in Mendelian disease.


[Read Paper](https://www.semanticscholar.org/paper/0ed819a1194503a68324b1b37c5d69996acc257d)


### Variants in the L12 linker domain of KRT10 are causal to atypical epidermolytic ichthyosis

**Why Not Relevant**: The provided paper abstract addresses pathogenic variants in KRT1 and KRT10 causing epidermolytic ichthyosis and reports three novel missense variants in the L12 linker domain of KRT10. There is no mention of the gene PTPRB, no genetic, clinical, or functional data concerning PTPRB, nor any mechanistic discussion that links PTPRB to Mendelian disease. Therefore the paper provides no direct evidence that PTPRB is associated with any Mendelian disorder. Limitation: only the paper abstract (and not the full text) was provided; however, the abstract explicitly states the study focus (KRT1/KRT10 and epidermolytic ichthyosis) and summarizes both genetic findings and in vitro functional work centered on KRT10, making it very unlikely that the full paper would contain relevant evidence about PTPRB. For a claim that PTPRB is likely associated with at least one Mendelian disease, one would expect variant segregation data, pathogenicity evidence, or mechanistic studies implicating PTPRB — none of which are present in the supplied content.


[Read Paper](https://www.semanticscholar.org/paper/c9e1470f3edf49c4f4386270a613e53206c8ead8)


### ligand binding Neuropilin-1 functions as a VEGFR 2 co-receptor to guide developmental angiogenesis independent

**Why Not Relevant**: This paper focuses on the NRP1 (neuropilin-1) receptor, its interaction with VEGF, and consequences for VEGFR2 regulation and angiogenesis using engineered Nrp1 point-mutant mice. There is no mention of the gene PTPRB (protein tyrosine phosphatase, receptor type B), no experiments involving PTPRB, and no human genetic or clinical data linking any gene to Mendelian disease. While the paper provides mechanistic insight into VEGF/NRP1/VEGFR2 signaling, and phosphorylation state or phosphatase activity can be relevant to receptor signaling generally, this work does not provide direct or indirect experimental evidence that PTPRB is associated with any Mendelian disorder. Therefore it cannot be used to support the claim that PTPRB is likely associated with at least one Mendelian disease. Any inference that PTPRB is implicated would be speculative and unsupported by the data in this manuscript.


[Read Paper](https://www.semanticscholar.org/paper/70336fd447191ab1c5b812374cd46b24e599bce9)


### Hypoxia-Inducible Factor-1<symbol unicode="03B1" ascii="alpha"></symbol> and -2<symbol unicode="03B1" ascii="alpha"></symbol> Additively Promote Endothelial Vasculogenic Properties

**Why Not Relevant**: The paper is a cellular and molecular study of HIF-1 and HIF-2 effects on endothelial cell activation, cytokine expression, and angiogenic properties. It focuses on HIF transcriptional targets (e.g. Vegf, eNos, Tie-2, Flk-1) and uses cell transfections, conditioned media experiments, antibody arrays and murine/cell models. Nowhere in the provided content is PTPRB (or synonyms such as VE-PTP) mentioned, nor are there human genetic data, family studies, mutation analyses, linkage/association studies, or clinical phenotypes that would support or refute an association between PTPRB and Mendelian disease. The study design (in vitro transfections, endothelial functional assays) and the reported targets/mechanisms do not provide direct genetic evidence or clinical correlation required to establish a gene as likely associated with a Mendelian disorder. Therefore this paper does not provide relevant direct or mechanistic evidence for the claim that PTPRB is likely associated with at least one Mendelian disease.


[Read Paper](https://www.semanticscholar.org/paper/74cd8313f6782a9ed4406886a38b47bf79b24d27)


## Search Queries Used

- PTPRB PTPRB gene pathogenic variant Mendelian monogenic familial case report autosomal dominant autosomal recessive de novo

- PTPRB VE PTP ClinVar OMIM HGMD ClinGen disease association PTPRB pathogenic

- vascular endothelial protein tyrosine phosphatase PTPRB vascular development angiogenesis knockout mouse phenotype retinal vascular malformation lymphatic

- PTPRB gnomAD loss of function constraint pLI loss of function intolerance de novo enrichment exome sequencing developmental disorders rare variant burden


## Usage Statistics

- Prompt Tokens: 0

- Completion Tokens: 0

- Total Tokens: 0

- Estimated Cost: $0.0425


## Bibliometric Configuration

- Use Bibliometrics: True

- Author Impact Weight: 0.4

- Citation Impact Weight: 0.4

- Venue Impact Weight: 0.2
```
