## Supplementary material for "MENDELSEEK: An algorithm that predicts Mendelian Genes and elucidates what makes them special": PVRL2.txt

```
# Claim: The gene PVRL2 is likely associated with at least one Mendelian disease.

**Status**: processed

**Overall Rating**: -1

**Explanation**:

No relevant papers were found that support or refute this claim.


## Relevant Papers


## Other Reviewed Papers


### Novel Compound Heterozygous Pathogenic Variants in SUOX Cause Isolated Sulfite Oxidase Deficiency in a Chinese Han Family

**Why Not Relevant**: This paper focuses entirely on a case of isolated sulfite oxidase deficiency (ISOD) caused by novel variants in the SUOX gene (reporting a paternal nonsense variant c.475G > T (p.Glu159*) and a maternal missense variant c.1201A > G (p.Lys401Glu)), and describes the clinical, biochemical, imaging, and genetic findings supporting SUOX as the causal gene in this patient. The paper does not mention the gene PVRL2, does not report any variants in PVRL2, and does not provide any mechanistic discussion involving PVRL2. Although whole exome sequencing and Sanger sequencing were used to make the diagnosis (methods that could in principle detect variants in many genes), the manuscript reports only SUOX findings; therefore it supplies no direct evidence that PVRL2 is associated with any Mendelian disease, nor any mechanistic evidence linking PVRL2 to disease biology. Absence of PVRL2 data in this single-case report does not disprove PVRL2 involvement in Mendelian disease, but it does mean this paper offers no support for the claim and cannot be used as evidence in favor of PVRL2 being disease-associated.


[Read Paper](https://www.semanticscholar.org/paper/b0bda3b48cbe8700ed2b8119a1fa3d25c54837fc)


### A novel pathogenic DICER1 gene variant is associated with hereditary multinodular goiter in an Argentine family as evidenced by clinical, biochemical and molecular genetic analysis.

**Why Not Relevant**: The provided paper content focuses exclusively on a variant related to DICER1 syndrome and discusses incomplete/reduced penetrance and genetic heterogeneity in that context. It does not mention PVRL2, nor does it present data, mechanistic explanations, or epidemiologic information linking PVRL2 to any Mendelian disease. Because the claim specifically concerns the gene PVRL2, the excerpt is not relevant evidence for or against that claim. No inference about PVRL2 can be drawn from a statement about a different gene without further supporting data; therefore relevance is effectively zero.


[Read Paper](https://www.semanticscholar.org/paper/c4df310d4bbc3f2257db05555ce3c0d70968a3af)


### RNA sequencing reveals a complete picture of a homozygous missense variant in a patient with VPS13D movement disorder: a case report and review of the literature

**Why Not Relevant**: The paper content provided does not mention PVRL2 anywhere; it addresses VPS13D. Therefore it provides no direct or mechanistic evidence that PVRL2 is associated with a Mendelian disease. Although the excerpt shows that RNA-seq can be useful to demonstrate splicing defects and confirm pathogenicity for a variant in VPS13D, that methodological observation cannot be generalized to assert PVRL2 involvement in Mendelian disease without separate, gene-specific evidence (e.g., variants in PVRL2 shown to cosegregate with disease, functional assays demonstrating pathogenic mechanisms for PVRL2 variants, or clinical reports linking PVRL2 to a Mendelian phenotype). Because the gene names and presented data do not overlap, the relevance to the claim is effectively zero.


[Read Paper](https://www.semanticscholar.org/paper/0655bdb1e80b122fdb5b84f07ee4efd77c63b603)


## Search Queries Used

- PVRL2 NECTIN2 CD112 Mendelian disease monogenic single gene disorder case report ClinVar OMIM HGMD Orphanet pathogenic

- PVRL2 NECTIN2 CD112 cell adhesion nectin family herpes virus entry receptor loss of function knockout mouse phenotype functional study mechanism

- PVRL2 variant pathogenic missense nonsense frameshift splice biallelic compound heterozygous segregation family exome sequencing whole exome sequencing clinical sequencing rare disease

- PVRL2 APOE locus chromosome 19 linkage disequilibrium confounding gene association PVRL1 comparison nectin family PVRL1 cleft lip palate ectodermal dysplasia functional versus association


## Bibliometric Configuration

- Use Bibliometrics: True

- Author Impact Weight: 0.4

- Citation Impact Weight: 0.4

- Venue Impact Weight: 0.2
```
