## Supplementary material for "MENDELSEEK: An algorithm that predicts Mendelian Genes and elucidates what makes them special": PYCR3.txt

```
# Claim: The gene PYCR3 is likely associated with at least one Mendelian disease.

**Status**: processed

**Overall Rating**: 0

**Explanation**:

No relevant papers were found for this claim.


## Relevant Papers


## Search Queries Used

- PYCR3 PYCRL P5CR3 pyrroline 5 carboxylate reductase 3 mutation patient case report pathogenic variant Mendelian disease

- PYCR1 PYCR2 PYCR3 PYCRL pyrroline 5 carboxylate reductase family Mendelian disease review OMIM ClinVar clinical genetics

- pyrroline 5 carboxylate reductase proline biosynthesis PYCR3 mitochondrial function oxidative stress neurodevelopmental disorder microcephaly hypomyelination

- whole exome sequencing trio de novo variant rare disease gene discovery PYCR3 gnomAD ClinVar OMIM autosomal recessive autosomal dominant segregation burden test
```
