## Supplementary material for "MENDELSEEK: An algorithm that predicts Mendelian Genes and elucidates what makes them special": PYGO1.txt

```
# Claim: The gene PYGO1 is likely associated with at least one Mendelian disease.

**Status**: processed

**Overall Rating**: -1

**Explanation**:

No relevant papers were found that support or refute this claim.


## Relevant Papers


## Other Reviewed Papers


### Diagnostic yield of patients with undiagnosed intellectual disability, global developmental delay and multiples congenital anomalies using karyotype, microarray analysis, whole exome sequencing from Central Brazil

**Why Not Relevant**: This paper does not provide any direct or mechanistic evidence relevant to the claim that PYGO1 is likely associated with at least one Mendelian disease. The text makes no mention of the gene PYGO1, reports no variants in PYGO1, and gives no mechanistic data about PYGO1 function, expression, or pathogenicity. Although the study used an ID gene panel of 1,252 genes, the authors did not list the individual genes in the panel nor report finding variants in PYGO1; therefore one cannot infer from this paper that PYGO1 was included in the panel or that it was implicated in any diagnosed cases. Key limitations that prevent using this paper as evidence for or against the claim: (1) absence of any mention of PYGO1 or PYGO1-specific results; (2) lack of gene-level variant reporting for the full panel in the provided text; (3) even if PYGO1 had been sequenced, no reported pathogenic or segregating variants are described here; and (4) the portions of the study described (karyotype, CMA, and exome panel results) focus on overall diagnostic yields and do not give gene-by-gene findings in the supplied content. Because of these factors, the paper neither supports nor refutes the claim about PYGO1’s association with a Mendelian disease. To evaluate the claim one would need papers that explicitly report PYGO1 variants segregating with disease, statistically significant enrichment of rare damaging PYGO1 variants in affected individuals, functional/biochemical evidence of variant impact, or clinical case reports describing PYGO1-related Mendelian phenotypes.


[Read Paper](https://www.semanticscholar.org/paper/23767daf16f48d9a91172aa0fc624f07b869a9c8)


### Prenatal Diagnosis of PPP2R1A-Related Neurodevelopmental Disorders Using Whole Exome Sequencing: Clinical Report and Review of Literature

**Why Not Relevant**: The provided paper focuses exclusively on PPP2R1A-related neurodevelopmental disorder and reports two de novo PPP2R1A missense variants identified prenatally. The text contains no mention of the gene PYGO1, no PYGO1 variants, no clinical cases involving PYGO1, and no mechanistic discussion that links PYGO1 to PPP2R1A or to a Mendelian phenotype. Therefore this paper provides no direct evidence (e.g., variant–phenotype co-segregation, case reports, functional assays) nor mechanistic evidence (e.g., pathway interaction, molecular function implicating PYGO1 in disease) relevant to the claim that PYGO1 is likely associated with at least one Mendelian disease. Note that the lack of relevant content in this single paper does not disprove the claim; it only means this paper is not informative for assessing PYGO1’s disease association. To evaluate the claim, one should examine gene-disease databases (OMIM, ClinVar, HGMD), published case reports, and functional studies specifically addressing PYGO1.


[Read Paper](https://www.semanticscholar.org/paper/7595f38ac95f91f2d03163020f3687301e6f88d0)


### Exploring the Clinical Spectrum of 
HUWE1
‐Related Neurodevelopmental Disorder: Five New Patients and Literature Review

**Why Not Relevant**: This paper does not mention PYGO1 anywhere in the provided content. The manuscript exclusively describes Turner-type X-linked syndromic intellectual developmental disorder (MRXST) associated with variants in the HUWE1 gene on chromosome Xp11, including clinical descriptions, trio whole-exome sequencing identifying HUWE1 variants, literature review of HUWE1-associated cases, and recommendations for monitoring. Because PYGO1 is neither named nor discussed, there is no direct genetic evidence (patient variants, segregation, case reports) in this paper supporting or refuting an association between PYGO1 and any Mendelian disease. Likewise, there are no mechanistic data (functional studies, pathway analyses, protein interactions involving PYGO1) presented that could plausibly link HUWE1 findings to PYGO1. Limitations: absence of mention in a single paper is not evidence that PYGO1 is not disease-associated generally, but within the content provided here there is no relevant evidence to evaluate the claim.


[Read Paper](https://www.semanticscholar.org/paper/01a478c7797cfa9925e15e2c943b5fe4606bac7f)


### The simplest explanation does not have to be preferred: co-occurrence of pathogenic variants in cancer-predisposing genes

**Why Not Relevant**: The provided paper content does not mention the gene PYGO1, Mendelian disease(s), or any gene-specific findings. The only sentence provided is: "The frequency and cancer phenotypes associated with MINAS by reviewing the recent literature and by checking the UK 10,000 Genomes Project data from participants with a phenotype of tumor predisposition syndromes or multiple primary tumors, and if they are additive reflecting each CSG independently or synergistic resulting in more severe phenotypes are reported." This sentence (verbatim) describes a review of MINAS and cancer phenotypes using literature and UK 10,000 Genomes Project data, and a question of whether observed phenotypes are additive or synergistic, but it (a) does not name PYGO1 or any specific gene, (b) does not state an association between any gene and a Mendelian disease, and (c) contains no mechanistic detail tying any gene to Mendelian inheritance or pathogenic mechanism. Because none of the minimal content reports gene-level results, variant data, statistical associations, clinical case reports, or functional/mechanistic experiments that could implicate PYGO1 in a Mendelian disorder, it provides no direct or mechanistic evidence bearing on the claim that "PYGO1 is likely associated with at least one Mendelian disease." Additional limitations: the excerpt is a single, syntactically incomplete summary sentence with no methods, results, numeric data, or citations; thus even if the fuller paper included relevant material, that content is not present here. Suggested next steps (if you want evidence about PYGO1): search gene-disease databases (OMIM, ClinVar, Orphanet), run PubMed queries for "PYGO1" and "mutation"/"variant"/"congenital"/"syndrome", and check population/constraint metrics in gnomAD and curated gene panels for known Mendelian associations. I can perform or help draft those searches if you want.


[Read Paper](https://www.semanticscholar.org/paper/a1372a664bd2c33a0bda638975a8b26d112457fc)


### A novel AUTS2 variant in a patient with global developmental delay and intellectual disability

**Why Not Relevant**: The paper exclusively studies AUTS2 haploinsufficiency and reports a novel de novo loss-of-function variant in AUTS2; it contains no mention of PYGO1, no data on PYGO1 variants, and no mechanistic discussion linking AUTS2 to PYGO1. Therefore it provides neither direct evidence (cases, segregation, variant pathogenicity data) nor mechanistic evidence (biochemical pathways, gene–gene interactions, functional assays) that would support or refute an association between PYGO1 and any Mendelian disease. The absence of PYGO1 in this report is not proof that PYGO1 is unrelated to Mendelian disease, but based on the content provided, there is no relevant evidence to evaluate the claim. Additional sources that would be relevant include case reports or cohort studies reporting pathogenic PYGO1 variants with segregation/phenotype data, functional studies showing loss- or gain-of-function effects of PYGO1 variants consistent with disease mechanisms, or curated database/OMIM entries linking PYGO1 to a Mendelian disorder.


[Read Paper](https://www.semanticscholar.org/paper/f5e84e7bb3b42239a53cc7e5c457342cb38c6277)


## Search Queries Used

- PYGO1 Pygopus 1 Pygopus homolog 1 mutation variant pathogenic ClinVar OMIM case report Mendelian disease monogenic

- PYGO1 de novo variant whole exome sequencing trio developmental delay intellectual disability neurodevelopmental disorder congenital anomaly case series genetic diagnosis

- PYGO1 Wnt signaling BCL9 beta catenin transcriptional co activator chromatin loss of function mouse knockout zebrafish embryonic development congenital malformation functional study

- PYGO1 gnomAD pLI loss of function intolerance haploinsufficiency knockout CRISPR mouse phenotype human phenotype ontology HPO genotype phenotype mapping Mendelian gene


## Bibliometric Configuration

- Use Bibliometrics: True

- Author Impact Weight: 0.4

- Citation Impact Weight: 0.4

- Venue Impact Weight: 0.2
```
