## Supplementary material for "MENDELSEEK: An algorithm that predicts Mendelian Genes and elucidates what makes them special": PYGO2.txt

```
# Claim: The gene PYGO2 is likely associated with at least one Mendelian disease.

**Status**: processed

**Overall Rating**: -1

**Explanation**:

No relevant papers were found that support or refute this claim.


## Relevant Papers


## Other Reviewed Papers


### Expanding the phenotype of a recurrent de novo variant in PACS1 causing intellectual disability

**Why Not Relevant**: This paper does not mention PYGO2 at all. The manuscript describes a recurrent de novo missense variant in PACS1 (c.[607C>T], p.[Arg203Trp]) as the cause of an autosomal dominant intellectual disability syndrome (MRD17), discusses PACS1 function and expression, and briefly references PACS2 and SOX10 in mechanistic conjecture. There are no genetic data, functional experiments, pathway analyses, case reports, or literature citations relating PYGO2 to disease in the provided text. Therefore the paper provides no direct evidence (no observations of PYGO2 variants in patients) and no mechanistic evidence (no discussion of PYGO2 in relevant molecular pathways) to support or refute the claim that PYGO2 is likely associated with at least one Mendelian disease. Limitations relevant to interpreting absence of evidence: the report focuses on a single gene (PACS1) in one patient and two previously reported patients and does not constitute a comprehensive negative screen for PYGO2; lack of mention of PYGO2 here does not prove PYGO2 is not disease-associated, it only means this paper offers no information on PYGO2.


[Read Paper](https://www.semanticscholar.org/paper/e460d89d850693b4fb1e3df12702be0dfb8d7f5b)


### A de novo PUF60 mutation in a child with a syndromic form of coloboma and persistent fetal vasculature

**Why Not Relevant**: The provided paper content does not mention PYGO2 at all. It discusses deletions and point mutations in the 8q24.3 region and focuses on the genes SCRIB, PUF60, and NRBP2, with functional and clinical evidence implicating PUF60 in the described multisystem developmental phenotype. Because PYGO2 is neither named nor discussed (and the reported smallest region of overlap is stated to contain only SCRIB, PUF60, and NRBP2), there is no direct or mechanistic evidence in this text that bears on the claim that PYGO2 is associated with a Mendelian disease. Absence of PYGO2 in this report means the paper cannot be used to support or refute the claim. Note that lack of mention here is not evidence that PYGO2 is or is not disease-associated; it simply makes this paper irrelevant to that specific claim.


[Read Paper](https://www.semanticscholar.org/paper/1ef7518213d35a32c857e43ec9d7ded06923cf41)


### Pretransplant genetic testing of live kidney donors at risk for autosomal dominant polycystic kidney disease.

**Why Not Relevant**: I found no mention of the gene PYGO2 anywhere in the provided paper content. The paper exclusively discusses autosomal dominant polycystic kidney disease (ADPKD) and focuses on the genes PKD1 and PKD2, diagnostic imaging, genetic testing strategies, and general concepts such as a “two-hit” loss-of-function mechanism and the contribution of modifying loci to phenotypic variability. None of the sentences or paragraphs in the provided text link PYGO2 to any Mendelian disease, nor do they describe mechanisms that implicate PYGO2 (for example, by implicating a pathway in which PYGO2 is known to function). Because the claim concerns whether PYGO2 is likely associated with at least one Mendelian disease, evidence would require explicit genetic or clinical association (e.g., reports of pathogenic PYGO2 variants segregating with disease, functional studies showing PYGO2 loss or gain of function causing a Mendelian phenotype, or curated database entries). The provided paper contains none of those forms of evidence. 

Limitations and caveats: Absence of evidence in this single paper does not prove PYGO2 is not associated with a Mendelian disease. It only shows that this paper does not provide direct or mechanistic support for the claim. To evaluate the claim one should consult primary genetic-association reports, gene-disease databases (OMIM, ClinGen, ClinVar), and functional studies specifically about PYGO2.


[Read Paper](https://www.semanticscholar.org/paper/72ae748faea57aa766fab82627fa367b010311a8)


### Recurrence of Hirschsprung disease due to maternal mosaicism of a novel RET gene mutation

**Why Not Relevant**: The provided paper content exclusively discusses the RET gene and its role in Hirschsprung disease (HSCR), including a novel RET frameshift mutation and parental somatic/germline mosaicism. Nowhere in the supplied text is the gene name PYGO2 mentioned, nor is there any data, analysis, or mechanistic discussion that links PYGO2 to HSCR or any other Mendelian condition. Therefore the document contains no direct evidence (genetic association, segregation, mutation data) nor mechanistic evidence (functional studies, pathways, interactions) supporting or refuting the claim that PYGO2 is likely associated with at least one Mendelian disease. 

Additional points and limitations: 
- The content does describe general genetic concepts (e.g., inheritance, somatic/germline mosaicism) that are broadly relevant to Mendelian disease mechanisms, but those generic concepts do not provide gene-specific evidence for PYGO2. Such conceptual relevance is insufficient to support the claim about PYGO2. 
- If the full paper (beyond the excerpt you provided) contains sections not shown here that mention PYGO2, those were not available for review; my assessment is limited to the supplied text. 

If you want, I can search the literature for PYGO2 and any reported Mendelian disease associations and provide direct citations and excerpts that bear on the claim.


[Read Paper](https://www.semanticscholar.org/paper/2bd633a186d6fcb73b0dd68e132b42584b021480)


### Missense variant in RBM10 associated with mild and non‐lethal form of TARP syndrome

**Why Not Relevant**: Relevance is effectively zero because the paper exclusively reports on RBM10 variants and their relationship to TARP syndrome and atypical/less severe presentations. PYGO2 is not mentioned anywhere in the provided content, and there are no data, analyses, or mechanistic discussions involving PYGO2. Therefore this paper provides neither direct evidence (e.g., variants in PYGO2 segregating with disease, case reports, cohort analyses) nor mechanistic evidence (e.g., functional studies, pathways implicating PYGO2 in disease-relevant biology) to support or refute the claim that PYGO2 is likely associated with at least one Mendelian disease. Absence of mention in this paper does not disprove the claim, but it means this paper is not informative for evaluating the claim. Limitations: conclusions here are limited to the provided text; if other sections of the full article (not provided) mentioned PYGO2, that could change the relevance, but based on the supplied content there is no connection to PYGO2.


[Read Paper](https://www.semanticscholar.org/paper/9488a2d0a09567d44de1d1411a91c42fa759fdf6)


### Complexity of familial Mediterranean fever genetics.

**Why Not Relevant**: The provided paper content exclusively discusses familial Mediterranean fever (FMF), the MEFV gene, and general genetic/epigenetic mechanisms potentially explaining MEFV-negative FMF (e.g., epigenetic dysregulation, somatic mosaicism, microchimerism, and limitations of mouse models). There is no mention of the gene PYGO2, no genetic association data concerning PYGO2, no clinical phenotypes linked to PYGO2, and no mechanistic discussion connecting PYGO2 to Mendelian disease in the excerpt. Therefore the content provides neither direct evidence (e.g., case reports, linkage, variant pathogenicity, segregation) nor mechanistic evidence (e.g., biochemical function, pathway disruption relevant to disease) relevant to the claim that PYGO2 is likely associated with at least one Mendelian disease. Any mechanisms described relate to MEFV/FM F pathogenesis and cannot be extrapolated to support PYGO2 without additional, gene-specific data. For evaluation of the PYGO2 claim, sources that explicitly mention PYGO2 (OMIM entries, ClinVar/HGMD variant reports, gene-specific case series, knockout/knock-in phenotypes, or functional studies) will be required.


[Read Paper](https://www.semanticscholar.org/paper/01f0e9e5e4493cb1f5c3fc049a4b6b9b1fb29a0b)


### 1684: PATHOGENIC VARIATION ASSOCIATED WITH MONOGENIC DISORDERS IN A SEVERE PEDIATRIC SEPSIS COHORT

**Why Not Relevant**: Relevance is near zero because the provided paper content does not mention the gene PYGO2 anywhere, nor does it present data or mechanistic discussion about PYGO2. The study analyzed a defined panel of 96 genes for monogenic inborn errors of inflammation, immunity, and coagulation in 45 pediatric sepsis patients and lists the specific disorders and genes in which pathogenic variants were found (e.g., PIK3R1), but PYGO2 is not among the reported findings. Because the methods explicitly confined analysis to a specified gene set and the text provided does not list those 96 genes, the absence of PYGO2 in the report most likely reflects that it was not observed or not part of the reported panel rather than providing evidence for or against PYGO2 being associated with a Mendelian disease. In short, this paper provides no direct or mechanistic evidence relevant to the claim.


[Read Paper](https://www.semanticscholar.org/paper/cdd32cc853ff52097298692a62266f79b44b8c53)


### #4317 CLINICAL DIVERSITY OF STEROID-RESISTANT NEPHROTIC SYNDROME CAUSED BY TRPC6 MUTATIONS

**Why Not Relevant**: The paper focuses on genetic causes of steroid-resistant nephrotic syndrome (SRNS) and reports specific genes implicated in that disease (e.g., TRPC6, NUP107, PLCE1, COL4A3/5). PYGO2 is not mentioned anywhere in the provided text. Therefore the paper provides no direct evidence that PYGO2 is associated with any Mendelian disease. Indirectly, the paper's methods (whole-exome / targeted sequencing) and variant filtering criteria indicate that the authors could have detected pathogenic exonic variants if present and relevant to SRNS, but the absence of PYGO2 in the reported gene list only indicates that PYGO2 was not implicated in this SRNS cohort under the study's filtering and reporting scope. It does not rule out PYGO2 being associated with a Mendelian disease in other contexts or cohorts. Given the lack of any mention, mechanistic discussion, or reported variants for PYGO2, the relevance of this paper to the claim is negligible.


[Read Paper](https://www.semanticscholar.org/paper/c2747aaff3d6f0c6e29493cdff73cf48fd818d22)


### Identification of novel disease-causing variants in rare diseases using trio exome sequencing

**Why Not Relevant**: Based on the provided paper content, there is no direct mention of the gene PYGO2 and no data, results, or discussion that link PYGO2 to any Mendelian disease. The excerpt lists variants and candidate genes identified by trio exome sequencing (GLRA1, DOLK, DMD, ATRN, NKX6-2, MED14, DRG1, GRIN1, GRIN2B) but PYGO2 is not named anywhere in the text you supplied. Therefore the paper content supplied provides neither direct evidence (observations of PYGO2 variants segregating with disease, case reports, cohort analyses, statistical associations) nor mechanistic evidence (functional studies, pathway links, model organism phenotypes) supporting the claim that PYGO2 is associated with a Mendelian disease.

Limitations and caveats: (1) My conclusion is restricted to the exact text you provided. It is possible that other parts of the full thesis or paper (not included here) mention PYGO2. (2) Absence of evidence in this excerpt is not evidence of absence overall; one should search the full document and external resources (OMIM, ClinVar, HGMD, PubMed, gnomAD, DECIPHER) for PYGO2-related disease associations and any supporting functional data. Suggested next steps: search the full paper for the string "PYGO2", and perform literature/database queries (PubMed, OMIM, ClinVar) for PYGO2 to determine whether it has been implicated in Mendelian disease elsewhere.


[Read Paper](https://www.semanticscholar.org/paper/8ae081628e0ab2aec44f8fe9990f230956fb40ba)


## Search Queries Used

- PYGO2 Pygopus 2 mutation pathogenic germline Mendelian disease monogenic case report familial autosomal dominant autosomal recessive

- PYGO2 Pygopus 2 de novo variant whole exome sequencing trio developmental delay intellectual disability congenital anomaly rare disease gene discovery

- PYGO2 Pygopus 2 Wnt signaling beta catenin transcription coactivator chromatin binding mouse knockout zebrafish embryo developmental defect mechanism

- PYGO2 Pygopus 2 ClinVar OMIM gnomAD constraint pLI loss of function intolerance population frequency clinical significance no disease association


## Bibliometric Configuration

- Use Bibliometrics: True

- Author Impact Weight: 0.4

- Citation Impact Weight: 0.4

- Venue Impact Weight: 0.2
```
