## Supplementary material for "MENDELSEEK: An algorithm that predicts Mendelian Genes and elucidates what makes them special": PYY.txt

```
# Claim: The gene PYY is likely associated with at least one Mendelian disease.

**Status**: processed

**Overall Rating**: -1

**Explanation**:

No relevant papers were found that support or refute this claim.


## Relevant Papers


## Other Reviewed Papers


### The Burden of Candidate Pathogenic Variants for Kidney and Genitourinary Disorders Emerging From Exome Sequencing

**Why Not Relevant**: The provided paper content does not mention the gene PYY and gives no direct or mechanistic data about PYY. The paper focuses on identification and curation of genes associated with Mendelian kidney and genitourinary disorders (final curated list of 625 genes), methods for variant filtering, and the prevalence of candidate pathogenic variants in a cohort of 7,974 apparently healthy adults. The excerpt describes data sources used to identify disease genes (OMIM and Orphanet), databases queried for previously reported pathogenic variants (HGMD and ClinVar), and filtering strategies (ExAC MAF thresholds, protein-truncating variant prioritization), but it does not provide the gene-level list in the supplied text nor any results that mention PYY. Therefore there is no direct evidence (e.g., reported pathogenic variants in PYY, disease associations in OMIM/Orphanet, ClinVar/HGMD entries) nor mechanistic evidence (e.g., functional studies, loss-of-function mechanism, inheritance mode) in the supplied content to support or refute the claim that PYY is likely associated with at least one Mendelian disease.

Limitations and notes: 
- The paper indicates a final curated list of 625 genes and notes that the list "can be accessed at the laboratory Web site (31)", but that list and any per-gene entries are not included in the provided excerpt. Without the actual gene list or supplementary tables, absence of PYY from the excerpt cannot be taken as evidence that PYY was or was not in their curated set. 
- The study scope is restricted to kidney and genitourinary Mendelian disorders; even if PYY were not in their list, that would not rule out an association of PYY with Mendelian diseases affecting other organ systems. 

Recommendation: To evaluate the claim about PYY, provide either (a) the paper’s supplementary gene list or tables mentioning PYY, or (b) specific database entries (OMIM, ClinVar, HGMD) or primary literature reporting PYY variants linked to Mendelian phenotypes. With those data I can extract verbatim supporting excerpts and evaluate direct and mechanistic evidence, methods, and limitations.


[Read Paper](https://www.semanticscholar.org/paper/a75e297208c04992568e607d19aa9b9aaebd09d5)


### Clingen Coagulation Factor Deficiency Variant Curation Expert Panel: Meeting the Need for Recommendations to Curate Variants in the Coagulation Factor Genes

**Why Not Relevant**: The provided paper content makes no mention of the gene PYY, nor does it mention any Mendelian disease associated with PYY. The manuscript excerpt exclusively discusses variant curation for coagulation factor genes (specifically F8 and F9), the ClinGen Coagulation Factor Deficiency Variant Curation Expert Panel (CFD-VCEP), and the adaptation/specification of ACMG/AMP criteria for those genes. Key topics in the excerpt include: the role of F8 and F9 in Hemophilia A and B, the process of specifying gene- and disease-specific variant interpretation criteria, pilot variant curation for F8 and F9, and plans to submit curated variants to ClinVar. There are no sentences or paragraphs referring to PYY, peptide YY, gastrointestinal hormones, or any mechanistic pathways or clinical phenotypes that would link PYY to a Mendelian disorder. Because the paper provides no data, statements, or mechanistic discussion about PYY, it cannot serve as direct evidence for or against the claim that "PYY is likely associated with at least one Mendelian disease." Absence of mention in this paper is not evidence of absence of an association overall. To evaluate the claim about PYY, one should consult gene-disease resources (for example OMIM, ClinVar, HGMD), PubMed literature on PYY and inherited disorders, and curated gene-disease validity resources such as ClinGen Gene-Disease Validity curation. The current document cannot inform the claim.


[Read Paper](https://www.semanticscholar.org/paper/9ea8d4ce19622ae1c6b0cdfd40848c93199f6280)


### Patients with coronary heart disease, dilated cardiomyopathy and idiopathic ventricular tachycardia share overlapping patterns of pathogenic variation in cardiac risk genes

**Why Not Relevant**: The paper focuses on sequencing a custom panel of 96 known cardiac risk genes in patients with ventricular tachycardia and related cardiomyopathies. In the provided text the authors report implicated genes (e.g., LAMA2, MYBPC3, MYH6, KCNQ1, GAA, DSG2, TTN) and overall variant counts/classifications, but PYY is not mentioned anywhere. Therefore this paper contains no direct evidence that PYY is associated with any Mendelian disease. It also provides no mechanistic evidence implicating PYY: the study centers on sarcomere, nuclear, ion flux, and metabolic cardiac genes, while PYY encodes peptide YY (a gut hormone) and is not typically a cardiac Mendelian-disease candidate. Limitations: absence of mention here is not definitive proof that PYY has no Mendelian associations—PYY might not have been included on the panel, might have been included but yielded no notable variants, or might be associated with diseases not assessed (non-cardiac). To evaluate the claim properly would require data sources that systematically catalog Mendelian gene–disease associations (e.g., OMIM, ClinVar, HGMD) or studies targeting PYY specifically. Given the lack of any PYY-specific data in this paper, its relevance to the claim is negligible.


[Read Paper](https://www.semanticscholar.org/paper/3f3b535d385c9b16f6a599120d890be36b90f4b6)


### Effect of clinical whole exome sequencing in aetiological investigation and reproductive risk prediction for a couple with monogenic inherited diseases

**Why Not Relevant**: The provided paper content does not mention the gene PYY, nor does it present data (variant calls, segregation, functional assays, or literature discussion) related to PYY. The study reports pathogenic or suspected variants in SHOX and CRYBB3 from WES of a single couple and their relatives; all quoted findings, mechanistic comments, and clinical interpretations concern those genes. Although whole exome sequencing (the study method) could in principle detect variants in PYY, the paper does not report any PYY variants or any analysis of PYY, so it provides no direct evidence supporting or refuting the claim that PYY is associated with at least one Mendelian disease. Moreover, absence of PYY in this single-family report does not weigh meaningfully against the claim: lack of mention in one focused case report is not evidence of absence of association. Therefore relevance to the claim is effectively zero.


[Read Paper](https://www.semanticscholar.org/paper/656a55c1762af45e555f8b04258b199043e6f29a)


## Search Queries Used

- PYY mutation case report Mendelian disease monogenic disorder familial segregation pathogenic variant peptide YY

- PYY ClinVar OMIM HGMD pathogenic variants PYY gene variant classification clinical significance

- peptide YY PYY knockout mouse phenotype loss of function enteroendocrine L cells appetite regulation congenital phenotype model

- PYY rare variant exome sequencing monogenic cohort rare deleterious variants loss of function nonsense frameshift missense penetrance gnomAD ClinVar


## Bibliometric Configuration

- Use Bibliometrics: True

- Author Impact Weight: 0.4

- Citation Impact Weight: 0.4

- Venue Impact Weight: 0.2
```
