## Supplementary material for "MENDELSEEK: An algorithm that predicts Mendelian Genes and elucidates what makes them special": QPRT.txt

```
# Claim: The gene QPRT is likely associated with at least one Mendelian disease.

**Status**: processed

**Overall Rating**: -1

**Explanation**:

No relevant papers were found that support or refute this claim.


## Relevant Papers


## Other Reviewed Papers


### Simultaneous identification and prioritization of variants in familial, de novo, and somatic genetic disorders with VariantMaster

**Why Not Relevant**: The supplied paper text describes a computational tool (VariantMaster) for identifying causative variants from high-throughput sequencing data and gives proof-of-concept applications (de novo mutations, a rare Mendelian disease, cancer drivers). Nowhere in the provided content is the gene QPRT mentioned, nor are any specific gene-level results, variant lists, patient genotypes, phenotypes linked to QPRT, or mechanistic discussion of QPRT biology presented. Therefore the paper provides no direct evidence for or against the claim that QPRT is associated with at least one Mendelian disease. 

Mechanistic/indirect considerations: Although the paper describes general methods (use of BAM-level segregation probabilities, inheritance models, integration of phenotypes, Annovar annotation) that could in principle be applied to discover Mendelian-disease associations for any gene including QPRT, the paper does not report applying these methods to QPRT or presenting follow-up validation (segregation in pedigrees, functional assays, or clinical correlation). As such, there is no mechanistic evidence specific to QPRT in this paper to strengthen the plausibility of the claim. 

Limitations affecting relevance: The paper is a methods/methodology demonstration rather than a gene-focused discovery report. Even if VariantMaster were capable of identifying QPRT variants, the absence of QPRT-specific data or discussion means this paper cannot be used to support or refute the claim that QPRT is likely associated with a Mendelian disease.


[Read Paper](https://www.semanticscholar.org/paper/a56e2dc7369c76b03ad5e9309093beb98a159719)


### Whole-Exome Sequencing in Adults With Chronic Kidney Disease

**Why Not Relevant**: The provided paper excerpt does not mention the gene QPRT by name, and it does not report any findings (positive or negative) specifically about QPRT. The text is primarily methodological, describing whole-exome sequencing of adults with chronic kidney disease, the creation of a curated list of 287 OMIM 'nephropathy genes' (referenced in Supplement Table 3), and the procedures for variant calling and interpretation. Because QPRT is not named and the Supplement Table 3 (which might list all genes examined) is not included here, there is no direct or mechanistic evidence in the supplied content to support or refute the claim that QPRT is associated with a Mendelian disease. Additional reasons for low relevance: (1) the excerpts show the study had potential 'blind spots' where some exons in the target gene set were not captured, meaning a negative result in this study (if QPRT had been analyzed but not reported) would be unreliable; (2) without the full supplementary materials or a gene-by-gene result table, one cannot determine whether QPRT was included among the 287 genes, whether any variants in QPRT were observed, or whether any were classified as pathogenic. To evaluate the claim properly, one should (a) check Supplement Table 3 and the full results for any mentions of QPRT, (b) search primary databases (OMIM, ClinVar, HGMD) and the literature for QPRT disease associations, or (c) analyze larger datasets that explicitly report QPRT variant pathogenicity. Given the absence of any mention of QPRT in the provided text, the paper excerpt is not informative regarding the claim.


[Read Paper](https://www.semanticscholar.org/paper/a29bd57964f68ac5f8e1abcafe1112ba488f53f5)


## Search Queries Used

- QPRT mutation germline variant Mendelian disease monogenic disorder autosomal dominant autosomal recessive familial segregation OMIM ClinVar case report

- QPRT knockout mouse phenotype loss of function QPRT deficiency neuronal development seizure intellectual disability behavior study mouse model zebrafish knockdown

- QPRT quinolinate phosphoribosyltransferase kynurenine pathway NAD biosynthesis quinolinic acid neurotoxicity mechanism neurodegeneration epilepsy metabolic pathway

- exome sequencing trio de novo QPRT rare variant burden developmental disorder intellectual disability autism gene discovery constraint pLI loss of function intolerance


## Bibliometric Configuration

- Use Bibliometrics: True

- Author Impact Weight: 0.4

- Citation Impact Weight: 0.4

- Venue Impact Weight: 0.2
```
