## Supplementary material for "MENDELSEEK: An algorithm that predicts Mendelian Genes and elucidates what makes them special": RAB2A.txt

```
# Claim: The gene RAB2A is likely associated with at least one Mendelian disease.

**Status**: processed

**Overall Rating**: -1

**Explanation**:

No relevant papers were found that support or refute this claim.


## Relevant Papers


## Other Reviewed Papers


### The Burden of Candidate Pathogenic Variants for Kidney and Genitourinary Disorders Emerging From Exome Sequencing

**Why Not Relevant**: The provided paper excerpt does not mention RAB2A or present any data specific to that gene. The study focuses on identifying and curating genes associated with Mendelian kidney and genitourinary disorders using OMIM and Orphanet, describes cohort characteristics, variant-filtering pipelines, and the general problem of misclassified pathogenic variants in clinical databases, but the text does not list individual genes beyond aggregate counts (e.g., identification of a final list of 625 genes). Because no sentences or paragraphs in the supplied content assert an association between RAB2A and any Mendelian disease, and there are no variant-level, phenotypic, or mechanistic data about RAB2A in the excerpt, the paper content as provided offers no direct or mechanistic evidence to support the claim that RAB2A is likely associated with at least one Mendelian disease. 

Additional caveats: it is possible that the full paper or its appendices (not included here) contain the complete curated gene list or variant tables that might mention RAB2A. Without access to those sections, one cannot infer RAB2A's inclusion. To evaluate the claim properly, one should directly examine the paper's full gene list and variant annotations (appendices or supplementary tables) or consult primary gene–disease resources such as OMIM, ClinVar, HGMD, and published case reports/functional studies for RAB2A. If you want, I can (a) search those databases for RAB2A entries and associated evidence, or (b) review the paper's supplementary materials if you can provide them.


[Read Paper](https://www.semanticscholar.org/paper/a75e297208c04992568e607d19aa9b9aaebd09d5)


### From case studies to community knowledge base: MSeqDR provides a platform for the curation and genomic analysis of mitochondrial diseases

**Why Not Relevant**: The paper is a description of a community resource (MSeqDR) for mitochondrial disease genetics, including examples of how novel mitochondrial disease genes (e.g., PMPCA) were identified and functionally validated, and information about curated gene lists and data sharing. However, it contains no mention of the gene RAB2A, no case reports, variant data, functional evidence, or curated annotation linking RAB2A to any Mendelian disease. Therefore it provides no direct evidence that RAB2A is associated with a Mendelian disease. Indirectly, the resource described could host such an association if it existed or were reported, but the paper does not present such information; thus relevance to the specific claim is very low.


[Read Paper](https://www.semanticscholar.org/paper/6f85c595adaca6963c30fea73bc37266fa78be56)


### TTC7A Variants Previously Described to Cause Enteropathy Are Observed on a Single Haplotype and Appear Non-pathogenic in Pediatric Inflammatory Bowel Disease Patients

**Why Not Relevant**: The provided paper content discusses TTC7A: "This study describes the two variants observed in trans by Lawless et al. of compound heterozygote variants in the Tetratricopeptide Repeat Domain 7A gene, and assesses the evidence for variation in TTC7A contributing to polygenic IBD." There is no mention of RAB2A (gene name or synonyms), no genetic association data, no mechanistic descriptions, and no clinical or experimental evidence concerning RAB2A. Therefore this paper provides no direct or mechanistic evidence for or against the claim that RAB2A is likely associated with at least one Mendelian disease. 

Limitations and caveats: the absence of RAB2A in this single paper does not prove that RAB2A is or is not associated with a Mendelian disease; it only means this paper is not a source of evidence relevant to that claim. To evaluate the claim about RAB2A would require searching other literature and databases (e.g., OMIM, ClinVar, PubMed, gnomAD) for clinical reports, segregation studies, functional assays, or pathogenic variant annotations concerning RAB2A.


[Read Paper](https://www.semanticscholar.org/paper/3818a966b5d6e8b0eda65fdef043ac0727fa429c)


### The simplest explanation does not have to be preferred: co-occurrence of pathogenic variants in cancer-predisposing genes

**Why Not Relevant**: The provided paper excerpt discusses the frequency and cancer phenotypes associated with MINAS and the use of UK 10,000 Genomes Project data for participants with tumor predisposition syndromes or multiple primary tumors, and whether phenotypes are additive or synergistic. It does not mention the gene RAB2A, nor does it report any gene-specific associations, variant-level data, Mendelian disease assignments, mechanistic studies involving RAB2A, or any analyses that could be interpreted as linking RAB2A to a Mendelian disorder. Therefore there is no direct evidence (no association results, no variant pathogenicity data) and no mechanistic evidence (no molecular, cellular, or pathway data involving RAB2A) in the provided content that would support or refute the claim that RAB2A is likely associated with at least one Mendelian disease.

Limitations and caveats: (1) Only a short excerpt was provided. The absence of RAB2A in this excerpt does not prove the full paper contains no relevant information; to be certain one must search the full text (including figures, tables, and supplement) for "RAB2A" or related identifiers. (2) Absence of mention is not evidence of absence — establishing or refuting a Mendelian disease association requires dedicated genetic evidence (segregation, pathogenic variants, case reports, functional validation) which is not present here. (3) If you want a thorough assessment, please provide the full paper (or a search for "RAB2A" within it) or I can search external resources (OMIM, ClinVar, ClinGen, PubMed) for existing evidence linking RAB2A to Mendelian disease.


[Read Paper](https://www.semanticscholar.org/paper/a1372a664bd2c33a0bda638975a8b26d112457fc)


### An efficient design for whole genome trio sequencing identifies key variants in rare neurological disorder cases

**Why Not Relevant**: The paper content does not mention RAB2A at all. All reported positive findings list other genes (CFAP52, DYNC1H1, FANCE, TCF4, and TOP3A) and describe the study design, diagnostic yield, and variant types (SNVs, indels, CNVs). Because the study comprises only nine trios selected for rare neurological disorders, the absence of RAB2A in the reported findings is expected for a small, phenotype-limited sample and does not constitute evidence for or against RAB2A's association with any Mendelian disease. There is no direct evidence (cases, variants, segregation, functional assays) implicating RAB2A, nor mechanistic discussion of RAB2A biology. Therefore the paper is essentially irrelevant to the claim that RAB2A is likely associated with at least one Mendelian disease.


[Read Paper](https://www.semanticscholar.org/paper/3145118487852f8c0abaaebed17ba28b22502f54)


### Case report: Preimplantation genetic testing for infantile GM1 gangliosidosis

**Why Not Relevant**: This paper does not provide any direct or mechanistic evidence concerning the gene RAB2A. The study focuses exclusively on GM1 gangliosidosis caused by variants in GLB1 and reports identification and preimplantation genetic testing for GLB1 variants in a single Russian family. Relevant verbatim sentences from the paper that demonstrate its focus (and absence of any mention of RAB2A) include: "Ganglioside-monosialic acid (GM1) gangliosidosis (ICD-10: E75.1; OMIM: 230500, 230600, 230650) is a rare autosomal recessive hereditary disease, lysosomal storage disorder caused by mutations in the GLB1 gene that lead to the absence or insufficiency of β-galactosidase." and "The analysis revealed two variants in the heterozygous state: a frameshift variant c.699delG (rs1452318343, ClinVar ID 928700) in exon 6 and a missense variant c.809A>C (rs371546950, ClinVar ID 198727) in exon 8 of the GLB1 gene." These excerpts show the paper's scope (GLB1 variants and GM1 gangliosidosis) and confirm that RAB2A is not discussed. Because there is no mention of RAB2A, no experimental data, genetic association, or mechanistic discussion involving RAB2A can be extracted from this paper. Note that the absence of evidence in this single GLB1-focused study does not constitute evidence that RAB2A is not associated with a Mendelian disease; it only means this paper provides no support for the claim. To evaluate the claim about RAB2A, papers that directly study RAB2A variation in Mendelian phenotypes, functional studies of RAB2A variants, or curated databases linking RAB2A to OMIM entries would be required.


[Read Paper](https://www.semanticscholar.org/paper/ce981bc89c565bb4d97baff441baaf8695595448)


### Combined exome and whole transcriptome sequencing identifies a de novo intronic SRCAP variant causing DEHMBA syndrome with severe sleep disorder.

**Why Not Relevant**: The provided paper content does not mention RAB2A, does not report any genetic variants, segregation data, case reports, functional studies, or mechanistic pathways involving RAB2A, and does not name any Mendelian disease associated with RAB2A. The single sentence only states that a combined ES-WTS approach was effective for solving undiagnosed cases and speculates about sleep respiratory disorder as a complication of DEHMBA syndrome. While the general use of ES-WTS could in principle identify gene-disease links, there is no specific or contextual information here that links RAB2A to any Mendelian disorder. Because no direct or mechanistic evidence concerning RAB2A is present in the provided content, the relevance to the claim is effectively nil.


[Read Paper](https://www.semanticscholar.org/paper/22ade7a766f116133e03729baaf0b3b717e6cd33)


### Case Report: A novel de novo variant of COL1A1 in fetal genetic osteogenesis imperfecta

**Why Not Relevant**: This paper provides no direct or mechanistic evidence relating to the claim that RAB2A is likely associated with at least one Mendelian disease. The study's objective, methods, results, and conclusions all focus on identifying a de novo COL1A1 variant (c.1309G>A, p.Gly437Ser) as the probable cause of a fetal case of osteogenesis imperfecta (OI). There is no mention of RAB2A, no reported variants in RAB2A, and no mechanistic discussion involving RAB2A or its protein product. Key aspects supporting this assessment: (1) the authors explicitly report a novel de novo COL1A1 variant as the suspected cause of disease and validate it by Sanger sequencing; (2) all bioinformatic and structural analyses described (conservation of Gly437, impact on the Gly-X-Y repeat of collagen type I triple helix, deleterious predictions) pertain to COL1A1; and (3) the study is a single-case trio-WES investigation that identifies and interprets one causative gene in that case, with no broader exome-wide reporting of other candidate genes such as RAB2A.

Limitations and clarifying notes relevant to your claim: (a) Absence of evidence in this paper is not evidence of absence—because the authors focused their genetic interpretation on the COL1A1 finding, they did not report other genes; the WES platform used could in principle detect variants in RAB2A, but the paper does not present any RAB2A data. (b) Establishing that RAB2A is associated with a Mendelian disease would require direct evidence such as identification of pathogenic RAB2A variants in affected individuals, segregation with disease in pedigrees, recurrent de novo damaging variants in unrelated cases, and/or functional studies demonstrating a pathogenic mechanism. None of those types of evidence appear in this manuscript. (c) The study’s single-case design and the fact that it concerns COL1A1-driven OI mean it cannot be used to infer associations for other genes.

Therefore, the paper is not relevant to the claim about RAB2A (relevance score 0.0). If you want, I can search for or analyze other literature or databases (ClinVar, OMIM, HGMD, PubMed) for evidence bearing on whether RAB2A is implicated in any Mendelian disorders and summarize direct and mechanistic findings that would support or refute the claim.


[Read Paper](https://www.semanticscholar.org/paper/1caeaf6717a5af526be5f1f0dcef41ef4c377699)


### De novo HDAC3 variants leading to epigenetic machinery dysfunction are associated with a neurodevelopmental disorder

**Why Not Relevant**: I found no content in the provided paper excerpt that mentions the gene RAB2A or provides any data (genetic, clinical, or functional) about RAB2A. The entire excerpt concerns heterozygous de novo missense variants in HDAC3 and their association with a novel neurodevelopmental syndrome, describing variant positions (D93N, A110T, P201S, L266S, G267S, and R359C), reduced deacetylation activity for specific HDAC3 variants, disrupted interactions with CoREST and NCoR for A110T, and impaired nuclear localization for A110T, G267S, and R359C. None of these sentences or paragraphs refer to RAB2A, nor do they present data that could be directly or mechanistically attributed to RAB2A.

Because the paper does not mention RAB2A, it provides neither direct genetic evidence (e.g., de novo or segregating variants in RAB2A in affected individuals) nor mechanistic evidence (e.g., effects of RAB2A perturbation on pathways relevant to Mendelian disease) to support the claim that RAB2A is likely associated with at least one Mendelian disease. Absence of evidence in this paper is not evidence of absence for RAB2A generally, but this paper cannot be used to support the claim. To evaluate the claim about RAB2A, one would need papers or databases that specifically report pathogenic variants in RAB2A, segregation or de novo occurrence in humans, functional assays demonstrating a disease mechanism, or curated entries in resources such as OMIM, ClinVar, or gene-disease validity curation (e.g., ClinGen).


[Read Paper](https://www.semanticscholar.org/paper/524b09f9e39f306b6871f816044577dccb53abd6)


## Search Queries Used

- RAB2A mutation RAB2A variant pathogenic Mendelian disease monogenic OMIM ClinVar case report

- exome sequencing RAB2A de novo rare variant trio sequencing undiagnosed disease congenital disorder

- RAB2A Rab2a knockout mouse phenotype Drosophila Rab2 mutation Golgi vesicle trafficking autophagy neuron development

- Rab GTPase Mendelian disease review RAB family monogenic neurological disorder RAB2 paralog RAB2B


## Bibliometric Configuration

- Use Bibliometrics: True

- Author Impact Weight: 0.4

- Citation Impact Weight: 0.4

- Venue Impact Weight: 0.2
```
