## Supplementary material for "MENDELSEEK: An algorithm that predicts Mendelian Genes and elucidates what makes them special": RAB4B.txt

```
# Claim: The gene RAB4B is likely associated with at least one Mendelian disease.

**Status**: processed

**Overall Rating**: -1

**Explanation**:

No relevant papers were found that support or refute this claim.


## Relevant Papers


## Other Reviewed Papers


### Homozygous MEFV Gene Variant and Pyrin-Associated Autoinflammation With Neutrophilic Dermatosis: A Family With a Novel Autosomal Recessive Mode of Inheritance.

**Why Not Relevant**: This paper reports a case series of two siblings with pyrin-associated autoinflammation with neutrophilic dermatosis (PAAND) associated with a homozygous missense variation in the MEFV gene (p.Ser242Gly). The abstract and provided content repeatedly reference MEFV (including prior monoallelic variants p.Ser242Arg and p.Glu244Lys), genome-wide homozygosity mapping showing a shared region on chromosome 16 harboring MEFV, transcriptome upregulation of the variant MEFV transcript, and genotype-guided treatment with colchicine and low-dose prednisolone. There is no mention of RAB4B (no gene name, locus, variant, functional data, patient genotype, or phenotypic association relating to RAB4B) anywhere in the provided text. Therefore the paper provides no direct genetic evidence, no mechanistic data, and no clinical association linking RAB4B to any Mendelian disease. Limitations relevant to this assessment: because the study is narrowly focused on MEFV-related PAAND in a consanguineous family (a two-patient case series), it does not address or survey other genes; absence of evidence in this paper is not evidence of absence of any association in other literature. However, with respect to the specific claim about RAB4B, this paper is not relevant and contains no supporting or refuting information.


[Read Paper](https://www.semanticscholar.org/paper/7a794d81e6e7801086e23dbde6653182eeb0a286)


### A pathogenic variant in RAB32 causes autosomal dominant Parkinson’s disease and activates LRRK2 kinase

**Why Not Relevant**: The provided paper content reports a clear association between RAB32 (c.213C>G, Ser71Arg) and autosomal dominant parkinsonism, including co-segregation in families, case enrichment, shared haplotype, and functional activation of LRRK2. However, the text contains no mention of RAB4B by name, nor any gene-specific results for RAB4B. Although the methods state that 61 RAB GTPases were screened (so RAB4B might have been included in the screen), the results presented highlight only RAB32 as the single most significant finding. Therefore there is no direct or mechanistic evidence in the provided content supporting the claim that RAB4B is likely associated with at least one Mendelian disease. Given the absence of any RAB4B-specific data, the relevance of this paper to the claim is negligible.


[Read Paper](https://www.semanticscholar.org/paper/a36d28e828ede7c87c650af5f5117982b9749e7b)


### Identification of ACOT13 and PTGER2 as novel candidate genes of autosomal dominant polycystic kidney disease through whole exome sequencing

**Why Not Relevant**: The provided paper content does not mention the gene RAB4B, any Mendelian disease, familial segregation, pathogenic variants, clinical phenotypes, case series, or functional studies tying a variant in RAB4B to a heritable disorder. It only lists general GO/KEGG categories that were enriched in some analysis. Because the claim is a gene–disease association (RAB4B being likely associated with at least one Mendelian disease), relevant evidence would require explicit gene-level association (statistical enrichment of pathogenic variants in patients vs controls, identification of rare segregating variants in families, functional assays showing a Mendelian-disorder-consistent mechanism, database annotations such as OMIM/ClinVar entries, or case reports). The excerpt lacks all of these. The broad pathway enrichment could at best be circumstantial or hypothesis-generating for follow-up work, but cannot be used to support the specific claim. Therefore relevance is very low (<0.1). To evaluate the claim properly, one would need studies reporting RAB4B-specific genetic findings linked to Mendelian phenotypes, functional impact of RAB4B variants, or authoritative database annotations.


[Read Paper](https://www.semanticscholar.org/paper/7d67b3c3bcabd9549d294b3936a131b229ffa19d)


### Preimplantation genetic testing for recurrent autosomal dominant osteogenesis imperfecta associated with paternal gonosomal mosaicism

**Why Not Relevant**: The paper exclusively investigates a COL1A1 mutation (c.1454G>A, p.Gly485Asp) associated with osteogenesis imperfecta and the use of PGT-M to prevent its transmission. There is no mention of the gene RAB4B, no data (genetic, functional, clinical, or mechanistic) concerning RAB4B, and no discussion that could be interpreted as implicating RAB4B in Mendelian disease. Therefore the paper provides no evidence—neither direct nor mechanistic—relevant to the claim that RAB4B is associated with a Mendelian disease.


[Read Paper](https://www.semanticscholar.org/paper/054b3723b7de3661b422ff762130d8dcf2557522)


### A founder COL4A3 pathogenic variant resulting in Alport syndrome and thin basement membrane disease: a case report series

**Why Not Relevant**: The paper focuses exclusively on Alport syndrome and pathogenic variants in COL4A3, COL4A4, and COL4A5, reporting a COL4A3 c.765G > A variant in specific families. It contains no mention of the gene RAB4B, no association analyses involving RAB4B, and no mechanistic data (genetic, biochemical, clinical, or population-level) linking RAB4B to any Mendelian phenotype. Therefore it provides neither direct evidence (no reported RAB4B variants in affected individuals, no segregation data, no case reports) nor mechanistic evidence (no functional studies, pathway analyses, or literature synthesis) supporting the claim that RAB4B is likely associated with a Mendelian disease. Absence of evidence in this paper is not evidence of absence overall; other literature or datasets would need to be consulted to evaluate the claim. Given the complete lack of content about RAB4B, the relevance of this paper to the claim is 0.0.


[Read Paper](https://www.semanticscholar.org/paper/eb8289945e4c742d7d6e67d6f1cbeed0f964dbb0)


### Case report: A rare case of pyruvate kinase deficiency and Crigler-Najjar syndrome type II with a novel pathogenic variant of PKLR and UGT1A1 mutation

**Why Not Relevant**: The paper is a case report concerning a single patient with Pyruvate Kinase Deficiency and Crigler-Najjar syndrome and reports pathogenic variants in PKLR and UGT1A1. The manuscript text provided does not mention the gene RAB4B anywhere, does not present data (genetic, functional, or epidemiological) on RAB4B, and includes no mechanistic discussion linking RAB4B to a Mendelian phenotype. Therefore it provides no direct evidence that RAB4B is associated with any Mendelian disease. Furthermore, because the study used 'targeted next-generation sequencing', the gene panel composition is not specified in the excerpts; RAB4B may simply not have been included in the targets, so absence of an RAB4B finding here cannot be interpreted as evidence against an association. Additional limitations: this is a single-case report (low generalizability), focused on liver/hemolysis-related genes, and thus not suitable to evaluate genome-wide gene–disease associations. In sum, relevance to the claim is essentially zero: the paper neither supports nor meaningfully refutes the claim that RAB4B is likely associated with at least one Mendelian disease.


[Read Paper](https://www.semanticscholar.org/paper/5109dccd5fcfea16c12d3477e55fc868643504f1)


### Case Report: A Novel Homozygous Variant of the SERPINF1 Gene in Rare Osteogenesis Imperfecta Type VI

**Why Not Relevant**: This paper provides no direct or mechanistic evidence about RAB4B. The entire content describes a single-case report of osteogenesis imperfecta caused by a novel homozygous frameshift mutation in SERPINF1 (c.259_260insCGGCC (p.T87fs)). There is no mention of the gene RAB4B, no genetic data involving RAB4B, and no discussion of pathways, interactions, or phenotypes that would link RAB4B to Mendelian disease. Key sentences from the paper that show its focus (quoted verbatim) include: "Genetic testing revealed a novel homozygous mutation, c.259_260insCGGCC (p.T87fs), in the SERPINF1 gene." and "Mutations in SERPINF1 lead to type VI OI, the clinical picture of which is similar to the disease phenotype manifestation of the patient." Because the paper only implicates SERPINF1 in type VI osteogenesis imperfecta and provides no data or mechanistic discussion about RAB4B, it neither supports nor refutes the claim that RAB4B is likely associated with a Mendelian disease. Limitations relevant to this determination: (1) absence of evidence in this single-paper case report does not constitute evidence against RAB4B involvement in Mendelian disease generally; (2) the paper's narrow scope (single patient, single-gene finding) means it cannot inform associations for other genes. In sum, relevance to the claim is effectively zero because RAB4B is not addressed at all in the paper.


[Read Paper](https://www.semanticscholar.org/paper/5c01591eb481c7932d8cdecb07f6a2742a33c45d)


### Autosomal recessive inheritance of a novel missense mutation of ITGB4 for Epidermolysis-Bullosa pyloric-atresia: a case report

**Why Not Relevant**: The provided paper content contains a single sentence about a novel missense mutation in ITGB4 and its predicted effect on the alpha6beta4-plectin complex and epidermolysis bullosa (EB). There is no mention of RAB4B, Rab proteins, vesicular trafficking, or any data (genetic, clinical, segregation, functional) relating to the RAB4B gene. Therefore the content does not provide either direct evidence (e.g., pathogenic RAB4B variants segregating with a Mendelian phenotype, case reports, cohort studies, ClinVar/OMIM entries) nor mechanistic evidence (e.g., biochemical function of RAB4B linking it to disease pathways) to support the claim that RAB4B is likely associated with at least one Mendelian disease.

Additional notes and caveats:
- The single provided sentence reads: "A novel missense mutation in the ITGB4 gene, predicted to reduce the stability of the primary alpha6beta4-plectin complex compared to all previously studied mutations reported to cause EB, is identified." This refers exclusively to ITGB4 and EB and is unrelated to RAB4B. It does not contain data on RAB4B.
- Because only this excerpt was supplied, I cannot evaluate other parts of the full paper; if the full paper contains other sections mentioning RAB4B, those were not provided and should be supplied for reassessment. Based solely on the supplied content, relevance to the RAB4B claim is effectively zero.

Recommended next steps to evaluate the claim: search gene-disease databases (OMIM, ClinVar, HGMD), PubMed for "RAB4B" plus terms like "mutation", "variant", "Mendelian", "familial", or specific disease names, and examine any available case reports, segregation analyses, and functional studies.


[Read Paper](https://www.semanticscholar.org/paper/6e3057c1fa94afd6aac326336ce0c33bffb0fa76)


### Co-Inheritance of Pathogenic Variants in PKD1 and PKD2 Genes Determined by Parental Segregation and De Novo Origin: A Case Report

**Why Not Relevant**: The paper focuses exclusively on autosomal dominant polycystic kidney disease (ADPKD) and genetic findings in PKD-associated genes (PKD1 and PKD2). The provided content contains no mention of RAB4B, no data (genetic, clinical, or experimental) concerning RAB4B, and no mechanistic discussion that could plausibly be extrapolated to implicate RAB4B in Mendelian disease. Because the manuscript neither addresses RAB4B nor includes genome-wide analyses, protein-interaction data, or pathway-level links involving RAB4B, it cannot provide supporting or refuting evidence for the claim. Note that absence of any mention or analysis of RAB4B in this paper is not evidence that RAB4B is not associated with Mendelian disease; it only means this paper is not informative for the stated claim.


[Read Paper](https://www.semanticscholar.org/paper/6bc1fefe3972092c6b64b12c8c0733ffcbf974ec)


## Search Queries Used

- RAB4B mutation pathogenic variant disease case report Mendelian inheritance clinical phenotype

- RAB4B gene associated monogenic disease single gene disorder autosomal recessive autosomal dominant family linkage

- RAB4B Rab4b Rab4 GTPase endocytic recycling vesicle trafficking neuronal immune knockout mouse phenotype functional study mechanism

- RAB4B exome sequencing rare variant burden study ClinVar OMIM DECIPHER gnomAD constraint pLI gene disease association RAB4A paralog annotation


## Bibliometric Configuration

- Use Bibliometrics: True

- Author Impact Weight: 0.4

- Citation Impact Weight: 0.4

- Venue Impact Weight: 0.2
```
