## Supplementary material for "MENDELSEEK: An algorithm that predicts Mendelian Genes and elucidates what makes them special": RAB7A.txt

```
# Claim: The gene RAB7A is likely associated with at least one Mendelian disease.

**Status**: processed

**Overall Rating**: 5

**Explanation**:

Supporting evidence.
The provided papers give direct and specific support that RAB7A is causally involved in a Mendelian disease. The first paper maps a Charcot-Marie-Tooth disease type 2B (CMT2B) locus to chromosome 3q13-q22, establishing a genomic interval for a Mendelian, autosomal dominant neuropathy. The second paper explicitly states that CMT2B is associated with mutations in the RAB7A gene, reports a heterozygous c.377A>G (p.K126R) variant segregating in an affected parent–child pair, and presents functional data showing that the mutation alters RAB7 GTPase biochemical properties, perturbs interaction with peripherin, inhibits neurite outgrowth, and affects epidermal growth factor receptor degradation. Together these findings describe segregation with disease and mechanistic perturbation consistent with pathogenicity for an autosomal dominant Mendelian disorder.

Caveats or contradictory evidence.
Potential caveats are limited. CMT2 is genetically heterogeneous (multiple loci), so not all CMT2 cases are due to RAB7A variants; locus mapping in one family does not by itself prove the gene until a causal gene is identified. For the RAB7A variant reported, sample size is small (a single family in the excerpt), so absolute proof would be strengthened by additional unrelated families, population data, or further in vivo models. Variable expressivity and phenotypic heterogeneity are noted (the cited paper even discusses an expanded phenotype), which is common for Mendelian genes but could complicate interpretation in individual cases. No explicit contradictory evidence is provided in the excerpts.

Analysis of potential underlying mechanisms, deeper relationships, or second-order implications.
RAB7A encodes a small GTPase involved in late endocytic trafficking. Dominant missense mutations that alter GTPase activity and downstream trafficking can plausibly cause peripheral neuropathy by disrupting endosomal/lysosomal trafficking in neurons, impairing receptor degradation, neurite maintenance, or interactions with cytoskeletal partners (e.g., peripherin). The functional assays reported (altered GTPase properties, disrupted protein interactions, inhibited neurite outgrowth, altered EGFR degradation) provide mechanistic links from genotype to cellular dysfunction relevant to neuronal maintenance. The combination of genetic segregation and mechanistic disturbance is a common and strong pattern in establishing Mendelian gene–disease relationships.

Explanation of the rating choice.
Given the direct statement that CMT2B is associated with RAB7A mutations, the documented segregation in a familial case, and the functional evidence showing deleterious effects of the variant on RAB7A function and neuronal-relevant processes, the balance of evidence strongly supports that RAB7A is associated with at least one Mendelian disease (autosomal dominant CMT2B). The remaining caveats (limited number of families in the excerpt, genetic heterogeneity of CMT) do not materially weaken the conclusion that RAB7A is a Mendelian disease gene. Therefore the most appropriate rating is Highly Supported.


**Final Reasoning**:

The claim is that RAB7A is likely associated with at least one Mendelian disease. The provided evidence includes locus mapping for CMT2B to chromosome 3q and, crucially, a paper directly identifying RAB7A mutations in CMT2B patients with segregation and functional data demonstrating pathogenic mechanisms. There is no contradictory evidence in the excerpts. While additional corroborating families and population data would further strengthen the case, the combination of genetic segregation and mechanistic functional disruption is sufficient to consider RAB7A as a Mendelian disease gene (autosomal dominant CMT2B). I therefore reaffirm the rating of Highly Supported.


## Relevant Papers


### Mutilating neuropathic ulcerations in a chromosome 3q13-q22 linked Charcot-Marie-Tooth disease type 2B family.

**Authors**: P. Jonghe (H-index: 61), C. Broeckhoven (H-index: 27)

**Relevance**: 0.45

**Bibliometric Impact**: 0.5129185185185186


**Excerpts**:

- BACKGROUND: Charcot-Marie-Tooth disease type 2 (CMT2) or hereditary motor and sensory neuropathy type II (HMSN II) is an inherited axonal neuropathy of the peripheral nervous system.

- Three autosomal dominant CMT2 loci have been located on chromosomes 1p35-p36 (CMT2A), 3q13-q22 (CMT2B), and 7p14 (CMT2D) indicating that CMT2 is a genetically heterogeneous disorder.

- METHODS: A CMT2 family was examined for linkage to the CMT2A, CMT2B, and CMT2D loci using short tandem repeat polymorphisms.

- RESULTS: Suggestive evidence for linkage to 3q13-q22 was found.

- Recombinations occurred with markers D3S1769 and D3S1267 indicating that the CMT2B locus is located distal to D3S1267 and resides in an interval of 25 cM.

- Some patients in this family have pronounced sensory disturbances leading to poorly healing ulcerations.

- CONCLUSIONS: These unusual sensory signs for CMT were also noted in the only other CMT2B family reported so far, suggesting a distinct clinical phenotype for CMT2B.

- Exclusion of the locus for hereditary sensory neuropathy type I (HSN I) on chromosome 9q22 indicates that HSN I with mild motor symptoms and CMT2 with prominent sensory abnormalities are not allelic.


**Explanations**:

- This sentence establishes the disease context: an inherited (Mendelian) neuropathy. It is relevant because the claim concerns genes (like RAB7A) being associated with Mendelian diseases. This is background contextual information (neither direct nor mechanistic evidence for RAB7A specifically). Limitation: it does not mention any genes or loci.

- This sentence specifies that one of the mapped CMT2 loci is 3q13-q22 (CMT2B). This is indirectly relevant because RAB7A is known (from other sources) to lie on chromosome 3 and has since been implicated in CMT2B; thus mapping a Mendelian disease locus to 3q13-q22 provides positional evidence that some gene(s) in this region could cause Mendelian CMT2. This is positional (mechanistic/locational) evidence but not direct evidence implicating RAB7A specifically. Limitation: the sentence does not name any gene; the locus interval may contain many genes.

- This method statement shows the family was tested for linkage to the reported loci, indicating the study's design can identify chromosomal regions linked to the Mendelian trait. It supports that the paper's findings about 3q13-q22 derive from linkage analysis. This is methodological context (indirect evidence). Limitation: no gene-level data provided.

- This result provides direct evidence that the disease in this family maps to the 3q13-q22 region (CMT2B). It is relevant because if RAB7A lies within that region, this finding supports the plausibility that a gene in that region (potentially RAB7A) is associated with a Mendelian disease. However, the phrasing "suggestive evidence for linkage" signals that the linkage was not definitive; strength is moderate to weak. It is locus-level (not gene-level) evidence.

- This sentence refines the mapped interval (distal to D3S1267, interval ~25 cM). It is mechanistic/positional information indicating the genetic interval where the disease-causing gene should reside. This is relevant because it constrains the candidate genes (which could include RAB7A if it falls inside the interval). Limitation: a 25 cM interval typically contains many genes, so it does not provide gene-specific evidence; recombinations and marker positions may vary with builds, and no sequence/variant data are provided.

- This clinical detail describes the phenotype observed in affected individuals, emphasizing sensory features and ulcerations. It is relevant as phenotype information associated with the mapped CMT2B locus and thus relevant to evaluation of genotype–phenotype concordance if RAB7A mutations are later reported to cause similar signs. This is phenotypic context (indirect mechanistic relevance). Limitation: phenotype alone cannot specify the causative gene.

- This conclusion links the observed clinical signs to the CMT2B locus and suggests a distinct clinical phenotype for CMT2B. It strengthens the argument that the mapped locus corresponds to a distinct Mendelian entity. Relevance to RAB7A is indirect: if RAB7A is the causal gene for CMT2B, this phenotype description would be consistent. Limitation: locus-level conclusion only; no gene implicated in this paper.

- This sentence excludes allelism with another mapped hereditary sensory neuropathy locus (9q22), narrowing differential positional candidates. It is relevant because it eliminates an alternative locus, indirectly supporting that the Mendelian disease maps to 3q13-q22. Again, it is locus-level evidence (not gene-level). Limitation: exclusion of another locus does not identify which gene at 3q13-q22 is causal.


[Read Paper](https://www.semanticscholar.org/paper/802ae432d6d56f4abc54d4258b3d1aff08d6be69)


### Charcot-Marie-Tooth Type 2B: A New Phenotype Associated with a Novel RAB7A Mutation and Inhibited EGFR Degradation

**Authors**: P. Saveri (H-index: 17), C. Bucci (H-index: 50)

**Relevance**: 1.0

**Bibliometric Impact**: 0.4101


**Excerpts**:

- The rare autosomal dominant Charcot-Marie-Tooth type 2B (CMT2B) is associated with mutations in the RAB7A gene, involved in the late endocytic pathway.

- A 39-year-old woman presented with early-onset walking difficulties, progressive distal muscle wasting and weakness in lower limbs and only mild sensory signs.

- Electrophysiology demonstrated an axonal sensorimotor neuropathy.

- Nerve biopsy showed a chronic axonal neuropathy with moderate loss of all caliber myelinated fibers.

- Next-generation sequencing (NGS) technology revealed in the proband and in her similarly affected father the novel c.377A>G (p.K126R) heterozygous variant predicted to be deleterious.

- The mutation affects the biochemical properties of RAB7 GTPase, causes altered interaction with peripherin, and inhibition of neurite outgrowth, as for previously reported CMT2B mutants.

- However, it also shows differences, particularly in the epidermal growth factor receptor degradation process.

- Altogether, our findings indicate that this RAB7A variant is pathogenic and widens the phenotypic spectrum of CMT2B to include predominantly motor CMT2. Alteration of the receptor degradation process might explain the different clinical presentations in this family.


**Explanations**:

- Direct evidence: This sentence explicitly states that an autosomal dominant Mendelian disorder (CMT2B) is associated with mutations in RAB7A. Strength: clear, direct assertion linking RAB7A to a named Mendelian disease and noting the gene's functional context (late endocytic pathway). Limitation: statement-level evidence from the paper's introduction/summary; does not itself present the primary data but frames the known association.

- Contextual/clinical evidence: Describes the proband's phenotype consistent with a hereditary neuropathy. Strength: provides clinical details of affected individual supporting phenotypic manifestation of a Mendelian neuropathy. Limitation: single-subject description; phenotype alone does not prove causation without genetic and segregation data.

- Contextual/clinical evidence: Electrophysiology confirming an axonal sensorimotor neuropathy supports the clinical diagnosis of a CMT-type disorder. Strength: objective diagnostic testing consistent with CMT2B. Limitation: electrophysiology is supportive but not specific to RAB7A-related disease.

- Contextual/clinical/pathological evidence: Nerve biopsy showing chronic axonal neuropathy with loss of myelinated fibers provides pathological confirmation of an axonal neuropathy. Strength: pathology corroborates clinical and electrophysiological findings. Limitation: pathology is not gene-specific; similar findings occur in other axonal neuropathies.

- Direct genetic evidence: Reports finding a novel heterozygous c.377A>G (p.K126R) RAB7A variant in the proband and her similarly affected father, predicted to be deleterious. Strengths: co-segregation in two affected family members and deleterious prediction provide evidence for pathogenicity and a dominant inheritance consistent with Mendelian disease. Limitations: small pedigree (only two affected with genetic data reported here), prediction of deleteriousness may be in silico and needs corroborating functional evidence (although the paper provides such assays).

- Mechanistic evidence: Describes functional consequences of the mutation on RAB7 biochemical properties, altered interaction with peripherin, and inhibition of neurite outgrowth—mechanisms relevant to neuronal maintenance and axonal degeneration. Strength: provides experimental functional data linking the variant to biological dysfunction consistent with neuropathy. Limitation: the excerpt summarizes results; details of assays, magnitude of effect, controls, and statistical significance are not provided here.

- Mechanistic nuance: Indicates that this mutant differs from previously reported mutants in its effect on epidermal growth factor receptor (EGFR) degradation. Strength: suggests variant-specific mechanistic differences that could explain phenotypic variability. Limitation: the excerpt notes a difference but does not quantify it or state whether the difference increases or decreases activity; also raises complexity in generalizing across RAB7A variants.

- Integrated conclusion: Authors explicitly conclude this RAB7A variant is pathogenic and expands the clinical spectrum of CMT2B, proposing altered receptor degradation as a mechanistic explanation for differing clinical presentation. Strength: combines genetic, clinical, and mechanistic data to support pathogenicity as a Mendelian, autosomal dominant condition. Limitation: conclusion is based on a single novel variant and a small familial dataset; broader generalization requires replication, and the mechanistic link to clinical variation is plausible but not definitively proven.


[Read Paper](https://www.semanticscholar.org/paper/8e245f1b220a2cd47da5b9ff3a24a43f54b0b021)


## Other Reviewed Papers


### The Burden of Candidate Pathogenic Variants for Kidney and Genitourinary Disorders Emerging From Exome Sequencing

**Why Not Relevant**: The provided paper excerpts describe methods and general findings about identification and curation of genes associated with Mendelian kidney and genitourinary disorders and about variant interpretation criteria and population prevalence of candidate pathogenic variants. However, none of the supplied text mentions the gene RAB7A, presents gene-specific data, or reports whether RAB7A was included, excluded, or associated with any Mendelian phenotype in the authors' curated list or analyses. Because the claim concerns a specific gene (RAB7A) and whether it is likely associated with at least one Mendelian disease, the paper content as provided does not supply direct evidence (e.g., published pathogenic variants in RAB7A, clinical phenotypes, segregation data) nor gene-specific mechanistic evidence. It only provides general procedures and criteria that could be used to evaluate gene–disease associations. There is a possibility the full paper or the referenced laboratory web site contains a comprehensive gene list that might include RAB7A, but that information is not present in the excerpts supplied here. Therefore the relevance to the specific claim about RAB7A is minimal.


[Read Paper](https://www.semanticscholar.org/paper/a75e297208c04992568e607d19aa9b9aaebd09d5)


### Late‐onset Charcot‐Marie‐Tooth type 2 disease with hearing impairment associated with a novel Pro105Thr mutation in the MPZ gene

**Why Not Relevant**: The paper focuses on Charcot-Marie-Tooth disease type 2 and reports a novel p.Pro105Thr mutation in the MPZ gene in a small pedigree. There is no mention of RAB7A anywhere in the provided text, nor any experimental or mechanistic investigation of RAB7A. Therefore this paper provides no direct genetic association evidence (no identification of RAB7A variants segregating with disease) and no mechanistic evidence (no functional data, pathway analyses, or model systems implicating RAB7A) relevant to the claim that RAB7A is likely associated with at least one Mendelian disease. Absence of evidence in this paper is not evidence of absence overall: the paper simply does not address RAB7A. Because the content explicitly implicates MPZ (not RAB7A) as the causal gene in this study, its relevance to the RAB7A claim is effectively zero.


[Read Paper](https://www.semanticscholar.org/paper/f390e18266d8ccf05933d039519868e4b832165e)


### Precision Medicine in Internal Medicine

**Why Not Relevant**: The provided paper content is a general review about genetic testing methods, interpretation of variants, and the state of gene–disease discovery as of early 2019. It contains no mention of the specific gene RAB7A, no case reports, cohort analyses, database annotations, mechanistic experiments, or literature citations that link RAB7A to any Mendelian disorder. Therefore it provides no direct evidence supporting or refuting the claim that RAB7A is associated with at least one Mendelian disease. The excerpts included are relevant only as background about how such associations are discovered and interpreted, not as evidence about RAB7A itself.


[Read Paper](https://www.semanticscholar.org/paper/c7199e8a5226f8d9d55777da0e15e91797bb459a)


### Charcot-Marie-Tooth disease type 2S: identical novel missense mutation of IGHMBP2 gene in two unrelated families

**Why Not Relevant**: The provided paper content discusses a novel identical mutation in IGHMBP2 found in two unrelated families with early-onset recessively inherited distal sensorimotor neuropathy. There is no mention of RAB7A in the provided text, nor any mechanistic data linking RAB7A to the reported phenotype. Therefore, this paper (as provided) does not provide direct or mechanistic evidence that RAB7A is associated with any Mendelian disease. Note: this assessment is limited to the content you supplied. If the full paper contains additional sections not included here, those could potentially mention RAB7A; based only on the supplied excerpt, no evidence for RAB7A is present.


[Read Paper](https://www.semanticscholar.org/paper/4712c0af3a3a8ebe7d8ce80db3dbcace4a851f8e)


### Isolated Bilateral Rocker Bottom Feet Associated With 2q13 Microdeletion

**Why Not Relevant**: The manuscript reports a prenatal case of a 2q13 microdeletion and discusses genes within that deletion (RGPD6, MALL, NPHP1) and their associations (notably NPHP1 with autosomal recessive Joubert syndrome and juvenile nephronophthisis). The gene RAB7A is not mentioned anywhere in the supplied content; the paper focuses on 2q13 locus genes and prenatal phenotype correlations. Therefore this paper provides no direct genetic, clinical, or mechanistic evidence for or against an association between RAB7A and any Mendelian disease. Absence of RAB7A in this specific deletion or study does not constitute evidence that RAB7A is or is not a Mendelian disease gene in general; it simply means the paper is not relevant to the claim.


[Read Paper](https://www.semanticscholar.org/paper/ec373391a68904756ecc9e667c6fe5fd1fc77b2d)


### Membrane metalloendopeptidase (MME) gene mutation associated type 2t late-onset Charcot-Marie-Tooth disease: Case report

**Why Not Relevant**: This paper does not provide evidence for or against the claim that RAB7A is likely associated with at least one Mendelian disease. The manuscript exclusively discusses mutations in the MME gene and their relationship to Charcot-Marie-Tooth disease type 2 (adult-form). There are no mentions of RAB7A, no genetic data, no mechanistic discussion, and no experimental results concerning RAB7A. Verbatim sentences from the provided text that demonstrate the paper's focus on MME include: "Some patients may carry heterozygous MME (membrane metalloendopeptidase gene) mutations." "We identified recessive mutations in MME, after thorough clinical and electrophysiological evaluation." "We identified mutations in the membrane metalloendopeptidase (MME) gene in CMT disease (adult-form)." "The MME gene encodes neprilysin (NEP), which is termed cluster of differentiation 10 (CD10), and may play a role in degrading avariety of neuropeptides." Because the content is limited to MME/NEP and Charcot-Marie-Tooth disease, there is no direct evidence (e.g., sequencing, segregation, functional assays) linking RAB7A to any Mendelian phenotype, nor is there mechanistic discussion that would plausibly connect MME findings to RAB7A-mediated disease. Therefore the paper is not relevant to assessing the claim about RAB7A.


[Read Paper](https://www.semanticscholar.org/paper/c1a129a36ba85fcc01c4223cc22b4ca1e1f63119)


### The Scope of Mendelian Cardiomyopaties Genes

**Why Not Relevant**: The provided paper content does not mention RAB7A by name and contains no direct statements, data, or mechanistic analyses specific to RAB7A. All excerpts are general descriptions about Mendelian cardiomyopathy genes as a group (e.g., number of genes per Simple ClinVar, pleiotropy, GWAS/OMIM concordance). Therefore the paper content as supplied provides no direct evidence that RAB7A is associated with any Mendelian disease. It provides only a general methodological and conceptual framework (how the authors evaluate gene–disease links) that could be applied to RAB7A if the full review contained RAB7A in its gene list, but that inference cannot be made from the provided text alone. Important limitations: no gene list or specific gene-focused results were included in the text you provided, no citations or primary-data summaries for particular genes are present, and being a review the work would be secondary evidence; none of these limitations permit concluding that RAB7A is likely associated with a Mendelian disease based on the supplied content.


[Read Paper](https://www.semanticscholar.org/paper/14f6566784da01feb6aaf58462ae97bc7a8a6dbe)


## Search Queries Used

- RAB7A mutation Charcot Marie Tooth type 2B CMT2B family segregation autosomal dominant distal peripheral neuropathy case report

- RAB7A ClinVar OMIM Mendelian disease pathogenic variant review systematic review meta analysis gene disease association

- RAB7A Rab 7 endosome lysosome trafficking autophagy neurite degeneration peripheral neuropathy mechanism functional study animal model

- RAB7A missense variant population frequency gnomAD benign polymorphism clinical significance loss of function intolerance pLI constraint functional assay no association


## Usage Statistics

- Prompt Tokens: 0

- Completion Tokens: 0

- Total Tokens: 0

- Estimated Cost: $0.0467


## Bibliometric Configuration

- Use Bibliometrics: True

- Author Impact Weight: 0.4

- Citation Impact Weight: 0.4

- Venue Impact Weight: 0.2
```
