## Supplementary material for "MENDELSEEK: An algorithm that predicts Mendelian Genes and elucidates what makes them special": RABGGTA.txt

```
# Claim: The gene RABGGTA is likely associated with at least one Mendelian disease.

**Status**: processed

**Overall Rating**: 0

**Explanation**:

No relevant papers were found for this claim.


## Relevant Papers


## Search Queries Used

- RABGGTA Rab geranylgeranyltransferase alpha gene Mendelian disease monogenic autosomal recessive autosomal dominant de novo variant patient case report

- RABGGTA ClinVar OMIM ClinGen HGMD gnomAD pLI loss of function constraint pathogenic variant clinical annotation

- Rab geranylgeranyltransferase RABGGTA Rab prenylation protein prenylation vesicle trafficking endosomal trafficking autophagy neurodevelopmental disorder intellectual disability ciliopathy

- RABGGTA exome sequencing trios rare variant burden undiagnosed disease cohort knockout mouse zebrafish loss of function embryonic lethal functional rescue
```
