## Supplementary material for "MENDELSEEK: An algorithm that predicts Mendelian Genes and elucidates what makes them special": RABGGTB.txt

```
# Claim: The gene RABGGTB is likely associated with at least one Mendelian disease.

**Status**: processed

**Overall Rating**: -1

**Explanation**:

No relevant papers were found that support or refute this claim.


## Relevant Papers


## Other Reviewed Papers


### Neurodevelopmental disorder in a patient with HMBS and SCN3A variants—A possibly blended phenotype further delineating autosomal recessive HMBS related disease

**Why Not Relevant**: This paper describes variants in HMBS (and a SCN3A variant) and clinical phenotypes related to HMBS (acute intermittent porphyria and an autosomal recessive HMBS‐related leukoencephalopathy). The provided content contains no mention of RABGGTB (or obvious synonyms such as RAB GGTB, Rab geranylgeranyltransferase beta subunit, etc.), no data on variants in RABGGTB, and no mechanistic discussion linking HMBS or SCN3A to RABGGTB. Therefore the paper provides no direct evidence that RABGGTB is associated with any Mendelian disease, and no mechanistic evidence that would make such an association plausible. Note: the paper does provide direct evidence that HMBS is implicated in Mendelian disorders (AIP and HMBS‑related leukoencephalopathy), but that is about a different gene and cannot be used to infer an association for RABGGTB. If you want, I can search the literature and databases (e.g., OMIM, ClinVar, PubMed) for evidence linking RABGGTB to Mendelian disease.


[Read Paper](https://www.semanticscholar.org/paper/14ebf84ab5e017b88a6975ef5d4f2168e24b48a1)


### Missense Mutations in MAB21L1: Causation of Novel Autosomal Dominant Ocular BAMD Syndrome

**Why Not Relevant**: The paper content provided exclusively concerns variants in the gene MAB21L1 and clinical syndromes (autosomal recessive COFG and a newly described autosomal dominant BAMD) attributable to MAB21L1. Example verbatim sentences from the paper showing the gene focus: "Purpose Biallelic MAB21L1 variants have been reported to cause autosomal recessive cerebellar, ocular, craniofacial, and genital syndrome (COFG), whereas only five heterozygous pathogenic variants have been suspected to cause autosomal dominant (AD) microphthalmia and aniridia in eight families." and "Conclusions Heterozygous pathogenic variants in MAB21L1 account for a new AD BAMD syndrome, which is completely different from COFG caused by homozygous variants in MAB21L1." There is no mention of RABGGTB anywhere in the provided text: no RABGGTB variants, no phenotypes linked to RABGGTB, no mechanistic discussion involving RABGGTB, and no methods/results reporting data for RABGGTB. Therefore this paper provides no direct evidence for or against the claim that RABGGTB is likely associated with at least one Mendelian disease. Mechanistic inference is also unsupported because the paper does not discuss pathways, protein interactions, or functional data connecting MAB21L1 to RABGGTB. While the paper demonstrates the use of exome sequencing to discover gene-disease relationships (a general methodological point), that does not constitute evidence about RABGGTB itself. In sum, relevance to the RABGGTB claim is effectively zero because the paper's data, analysis, and conclusions are confined to a different gene (MAB21L1).


[Read Paper](https://www.semanticscholar.org/paper/372e5086b85699136a1393cc555e99e2818549cc)


### Case Report: Concurrent de novo pathogenic variants in the LMNA gene as a cause of sporadic partial lipodystrophy

**Why Not Relevant**: The paper's content exclusively reports a sporadic case of partial lipodystrophy attributed to two de novo missense variants in the LMNA gene. Nowhere in the provided text is the gene RABGGTB mentioned, nor are there any data, analyses, or mechanistic discussions involving RABGGTB. All genetic findings, mechanistic interpretation, and clinical correlations pertain to LMNA (including references to known LMNA-associated disorders such as Emery-Dreifuss muscular dystrophy 2 and familial partial lipodystrophy type 2). Because the claim concerns whether RABGGTB is likely associated with at least one Mendelian disease, and because this paper contains no direct genetic, statistical, clinical, or mechanistic information about RABGGTB, it provides no relevant evidence for or against the claim. Limitations: although the study uses exome sequencing and Mendelian models (so in principle could detect other genes if implicated), the reported and discussed positive findings are LMNA variants only; absence of any mention of RABGGTB means no inference about RABGGTB can be drawn from this paper.


[Read Paper](https://www.semanticscholar.org/paper/0ed819a1194503a68324b1b37c5d69996acc257d)


### Case report: Diagnosis of ADCY5-related dyskinesia explaining the entire phenotype in a patient with atypical citrullinemia type I

**Why Not Relevant**: The provided paper content is a case report describing a 13-year-old patient with citrullinemia type 1 caused by a homozygous pathogenic variant in ASS1 and additional ADCY5-related dyskinesia caused by a de novo ADCY5 pathogenic variant. The text explicitly names ASS1 and ADCY5 as the relevant Mendelian disease genes and makes no mention of RABGGTB, its variants, phenotype associations, functional data, or mechanistic links. Therefore this paper provides no direct evidence (no reported variants, no genotype–phenotype correlation, no functional assays) nor mechanistic evidence (no pathways, expression, or interaction data) supporting an association between RABGGTB and any Mendelian disease. Limitations of this conclusion: absence of evidence in this single case report does not disprove any possible disease association for RABGGTB reported elsewhere; it only means this specific paper is not a source of supporting evidence for the claim.


[Read Paper](https://www.semanticscholar.org/paper/1c99698fe2dd4a343b6d726a01d1ad32698ab5b8)


## Search Queries Used

- RABGGTB variant ClinVar pathogenic Mendelian disease biallelic homozygous de novo autosomal recessive autosomal dominant case report

- RABGGTB Rab geranylgeranyltransferase beta subunit function Rab prenylation vesicle trafficking neuronal development congenital disorder

- Rab geranylgeranyltransferase Mendelian disease REP1 CHM RGGT RABGGTB pathway mutations human genetic disorder

- RABGGTB gnomAD loss of function intolerance pLI constraint knockout mouse zebrafish CRISPR morpholino functional characterization


## Bibliometric Configuration

- Use Bibliometrics: True

- Author Impact Weight: 0.4

- Citation Impact Weight: 0.4

- Venue Impact Weight: 0.2
```
