## Supplementary material for "MENDELSEEK: An algorithm that predicts Mendelian Genes and elucidates what makes them special": RAN.txt

```
# Claim: The gene RAN is likely associated with at least one Mendelian disease.

**Status**: processed

**Overall Rating**: -1

**Explanation**:

No relevant papers were found that support or refute this claim.


## Relevant Papers


## Other Reviewed Papers


### A ZFYVE19 gene mutation associated with neonatal cholestasis and cilia dysfunction: case report with a novel pathogenic variant

**Why Not Relevant**: The provided paper content discusses a case implicating ZFYVE19 in cilia function and the identification of a hereditary sterol disorder; it does not mention the RAN gene, report variants in RAN, describe phenotypes attributable to RAN, or present mechanistic data linking RAN to disease. Because there is no reference to RAN or related evidence in the excerpt, the paper content is not relevant to the claim that RAN is likely associated with at least one Mendelian disease. No inference about RAN can be drawn from this material.


[Read Paper](https://www.semanticscholar.org/paper/e6eef177c68021fcc08e99de748a3a85edf94c7e)


### Genomic analysis of a novel pathogenic variant in the gene LMNA associated with cardiac laminopathies found in Ecuadorian siblings: A case report

**Why Not Relevant**: This paper provides no direct or mechanistic evidence about the gene RAN. The content is exclusively focused on LMNA and cardiac laminopathies (for example: "a pathogenic variant (NM_170707.3:c.1526del) was found in the gene LMNA." and "The LMNA gene codes for A-type laminar proteins that are associated with gene transcription regulation."). There are no mentions of RAN, no genetic findings, segregation data, functional studies, literature citations, or mechanistic discussion involving RAN. Therefore it does not support or refute the claim that RAN is likely associated with at least one Mendelian disease. Limitations and caveats: absence of mention in this single case report does not constitute evidence against an association (lack of evidence is not evidence of absence). The paper is a family case report of LMNA-associated cardiac laminopathy (small sample, single family), uses Next-Generation Sequencing to identify an LMNA frameshift variant, and discusses LMNA biology; because RAN is not assessed or discussed, no inference about RAN can be drawn from these data. To evaluate the claim about RAN one would need papers reporting RAN variants segregating with disease, case-control or population-level burden data, functional assays showing pathogenic mechanism, or clinical database entries (ClinVar/HGMD) implicating RAN in Mendelian phenotypes—none of which are present here.


[Read Paper](https://www.semanticscholar.org/paper/e80007c1220a8e95df5ebd606a979f84617d3cfd)


### A case report of a novel GNB1 pathogenic variant and the response to deep brain stimulation

**Why Not Relevant**: The provided paper content discusses a pathogenic variant in GNB1 and a clinical case of GNB1-related dystonia treated with deep brain stimulation. There is no mention of the RAN gene, variants in RAN, mechanistic pathways involving RAN, population or segregation data for RAN, or any phenotype ascribed to RAN. Because the claim concerns the gene RAN being likely associated with at least one Mendelian disease, and the excerpted content concerns a different gene (GNB1) only, the content is not relevant to evaluating the claim. No inference about RAN can be drawn from this GNB1-focused statement; generalization would be unsupported. Excerpt source: single-sentence case description; no pages provided.


[Read Paper](https://www.semanticscholar.org/paper/efa165b1a8bb86ec357fd2bb6ce4dafbcf32f698)


### Detection of an FYCO1 nonsense mutation in an affected patient with autosomal recessive cataract (CTRCT18): a case report

**Why Not Relevant**: The provided paper content only discusses a pathogenic mutation in the FYCO1 gene causing autosomal recessive cataract and notes parental heterozygosity. There is no mention of the gene RAN, no genetic, experimental, statistical, or mechanistic data about RAN, nor any linkage, co-segregation, functional assay, or phenotype related to RAN. Because the content pertains exclusively to a different gene (FYCO1), it neither supports nor refutes the claim that RAN is associated with at least one Mendelian disease. The absence of any reference to RAN, absence of mechanistic pathways connecting FYCO1 and RAN, and lack of experimental detail about RAN make the content irrelevant to the claim.


[Read Paper](https://www.semanticscholar.org/paper/20ebb4c65a239d080ddaa00f47e7be3e1a9cb8ee)


### Case report: A novel de novo deletion mutation of DYRK1A is associated with intellectual developmental disorder, autosomal dominant 7

**Why Not Relevant**: This paper presents a clinical and molecular case report of DYRK1A syndrome and documents a de novo pathogenic deletion in the DYRK1A gene. Nowhere in the provided text is the gene RAN mentioned, nor are there data, analyses, mechanistic discussions, or references linking RAN to the patient's phenotype or to Mendelian disease generally. The study's methods (whole-exome sequencing) and conclusions are entirely focused on DYRK1A. Therefore the paper provides no direct evidence supporting or refuting the claim that RAN is likely associated with at least one Mendelian disease. Absence of RAN-related data in this paper means it is not informative for the RAN–disease claim; absence of evidence here should not be interpreted as evidence that RAN is not associated with disease—only that this paper does not address that question.


[Read Paper](https://www.semanticscholar.org/paper/98eb2bb2850f75cb23ca3954609b1a07001ab461)


### Exome Sequencing Identifies a Novel SGCA Gene Mutation in an Iranian Family with Limb Girdle Muscular Dystrophy: A Case Report

**Why Not Relevant**: The paper exclusively reports a novel homozygous SGCA gene mutation as the cause of autosomal recessive limb-girdle muscular dystrophy in a single consanguineous family. There is no mention of the gene RAN, no data on RAN variants, and no mechanistic discussion involving RAN. Therefore the paper provides no direct or mechanistic evidence for or against the claim that RAN is associated with a Mendelian disease. Absence of evidence in this single SGCA-focused case report cannot be interpreted as evidence that RAN is or is not disease-associated; it simply does not address RAN at all.


[Read Paper](https://www.semanticscholar.org/paper/46a6274976aa6da24830f44d465c15762c6beb3f)


### Combined exome and whole transcriptome sequencing identifies a de novo intronic SRCAP variant causing DEHMBA syndrome with severe sleep disorder.

**Why Not Relevant**: The provided paper content does not mention the gene RAN, any variants in RAN, any phenotypes linked to RAN, or any mechanistic data involving RAN. The content only describes a methodological outcome (efficacy of combined ES-WTS) and a clinical speculation about DEHMBA syndrome complications. While ES-WTS is a technique capable of discovering Mendelian disease genes in principle, the excerpt contains no evidence (direct or mechanistic) connecting RAN to a Mendelian disorder. Therefore the relevance to the claim 'The gene RAN is likely associated with at least one Mendelian disease' is effectively zero based on the provided text.


[Read Paper](https://www.semanticscholar.org/paper/22ade7a766f116133e03729baaf0b3b717e6cd33)


## Search Queries Used

- RAN gene mutation Mendelian disease case report inherited disorder pathogenic variant

- RAN de novo variant whole exome sequencing rare developmental disorder trio sequencing novel mutation

- Ran GTPase RAN loss of function knockout mouse embryonic lethal nucleocytoplasmic transport neurodevelopmental phenotype functional study

- RAN gnomAD constraint pLI haploinsufficiency ClinVar pathogenic variant OMIM gene disease association


## Bibliometric Configuration

- Use Bibliometrics: True

- Author Impact Weight: 0.4

- Citation Impact Weight: 0.4

- Venue Impact Weight: 0.2
```
