## Supplementary material for "MENDELSEEK: An algorithm that predicts Mendelian Genes and elucidates what makes them special": RAP1A.txt

```
# Claim: The gene RAP1A is likely associated with at least one Mendelian disease.

**Status**: processed

**Overall Rating**: -1

**Explanation**:

No relevant papers were found that support or refute this claim.


## Relevant Papers


## Other Reviewed Papers


### The 100,000 Genomes Pilot on Rare Disease Diagnosis in Healthcare − A Preliminary Report

**Why Not Relevant**: The provided paper content (abstract-level text) describes a large national genome sequencing pilot, its methods, cohort size, diagnostic yields, and that the project discovered new disease genes and associations. However, the excerpt does not contain any gene-level results or gene names; RAP1A is not mentioned anywhere in the text provided. Therefore the paper content as supplied does not provide direct evidence supporting or refuting the claim that RAP1A is associated with at least one Mendelian disease. While the study demonstrates the capability to discover Mendelian disease genes (an indirect or mechanistic point), absence of any explicit mention of RAP1A means we cannot infer that RAP1A is implicated based on this content alone. To evaluate the claim further would require access to the full reported gene lists, supplementary materials, or follow-up publications that name the specific newly discovered genes and associations.


[Read Paper](https://www.semanticscholar.org/paper/2f56729cea5352bbce9b947f6bd4e560d82d58be)


### De Novo and Rare Variants at Multiple Loci Support the Oligogenic Origins of Atrioventricular Septal Heart Defects

**Why Not Relevant**: The provided paper content does not mention RAP1A anywhere. The study focuses on congenital heart disease and reports specific implicated genes (e.g., NR1D2, several collagen genes, ZFPM2, NSD1, NOTCH1, VCAN, MYH6, etc.) and methods (exome sequencing, coexpression networks, protein-interaction networks, burden testing). Because RAP1A is not listed among the genes analyzed or reported as associated, this paper provides no direct evidence that RAP1A is associated with any Mendelian disease, nor does it present mechanistic data involving RAP1A. Limitations and caveats: absence of RAP1A in this paper is not proof that RAP1A is unrelated to Mendelian disease (absence of evidence is not evidence of absence). RAP1A could be implicated in other studies, in non-exomic regions, by structural variants, or by phenotypes not examined here. Additionally, because the paper interrogated AVSD and CHD-focused cohorts, it may not detect genes associated with other Mendelian phenotypes. However, based on the content provided, there is no reported direct or mechanistic link between RAP1A and Mendelian disease in this study.


[Read Paper](https://www.semanticscholar.org/paper/2138b5cc9da8435ca47349e2f24a3d79ce230803)


### The Burden of Candidate Pathogenic Variants for Kidney and Genitourinary Disorders Emerging From Exome Sequencing

**Why Not Relevant**: The provided paper content contains no mention of the gene RAP1A and provides no direct data (variant counts, case reports, functional studies, or curated gene list entries) that bear on whether RAP1A is associated with any Mendelian disease. The paper describes methods for identifying and curating genes associated with Mendelian kidney and genitourinary disorders (OMIM/Orphanet searches, manual curation to a final list of 625 genes, and use of ClinVar/HGMD for variant ascertainment), but the actual curated gene list is not included in the supplied text (it is said to be available in appendices and on a laboratory web site). Because RAP1A is not named in the excerpt and the appendices/lists that might include it were not provided, there is no direct or mechanistic evidence in this excerpt to support or refute the claim that RAP1A is likely associated with at least one Mendelian disease.

Limitations and implications:
- Absence of evidence in this excerpt is not evidence of absence: RAP1A could be present in the paper's full curated gene list (appendix or website), but that information was not included in the text you supplied. Without that list or additional data (variant counts, inheritance patterns, ClinVar/HGMD entries, OMIM annotations, disease phenotypes), I cannot determine whether the authors considered RAP1A disease-associated.
- The paper’s scope focuses on Mendelian kidney and genitourinary disorders; if RAP1A were associated with a non-kidney Mendelian disease, it might not be included or discussed even in the full paper.

Suggested next steps to resolve the claim:
1) Check the paper’s appendices or the laboratory web site referenced for the final curated gene list to see whether RAP1A is listed as associated with a Mendelian disorder. 2) Query authoritative gene–disease resources directly (OMIM, ClinVar, ClinGen, HGMD, Orphanet) for RAP1A to see whether there are curated disease associations or pathogenic variant reports. 3) Search the primary literature for case reports or functional studies linking RAP1A variants to a Mendelian phenotype. These actions will provide direct evidence to accept or refute the claim.


[Read Paper](https://www.semanticscholar.org/paper/a75e297208c04992568e607d19aa9b9aaebd09d5)


### Familial juvenile polyposis syndrome with a de novo germline missense variant in BMPR1A gene: a case report

**Why Not Relevant**: The provided paper content exclusively discusses a de novo germline missense variant in BMPR1A in a family with juvenile polyposis and recommendations for surveillance of BMPR1A mutation carriers. It contains no mention of the gene RAP1A, no data, no mechanistic discussion, and no inference about RAP1A. Because the claim concerns RAP1A specifically, and the paper only addresses BMPR1A, the paper is not relevant (relevance = 0). The absence of RAP1A in the text means there is neither direct genetic evidence (variants segregating with disease) nor mechanistic evidence (pathway, functional studies) in this paper to support or refute an association between RAP1A and any Mendelian disease. Any attempt to infer RAP1A involvement from BMPR1A findings would be speculative and unsupported by the provided content.


[Read Paper](https://www.semanticscholar.org/paper/02b7c910bb70e933d6994ab70b31e03d7c422449)


### From case studies to community knowledge base: MSeqDR provides a platform for the curation and genomic analysis of mitochondrial diseases

**Why Not Relevant**: The paper content focuses on mitochondrial disease heterogeneity, a specific example of PMPCA as a newly linked gene, and the description of the MSeqDR resource and its data-sharing with ClinVar. It does not mention RAP1A anywhere, nor does it present clinical, genetic, or functional data for RAP1A. Therefore there is no direct evidence (case reports, variant annotations, or functional experiments) nor any mechanistic discussion specific to RAP1A that would support or refute the claim that RAP1A is likely associated with at least one Mendelian disease. The only indirect relevance is that MSeqDR and ClinVar are repositories where gene–disease associations are curated and might, outside this paper, contain information about RAP1A; however, the paper itself provides no such entries, listings, or references. Given this absence of any RAP1A-specific content, the relevance of this paper to the claim is very low.


[Read Paper](https://www.semanticscholar.org/paper/6f85c595adaca6963c30fea73bc37266fa78be56)


### Novel de novo heterozygous CACNA1A gene variant in generalised dystonia: a case report

**Why Not Relevant**: The paper reports a clinical case and genetic findings implicating CACNA1A in dystonia; RAP1A is not mentioned anywhere in the provided content. All extracted sentences refer to the phenotype (dystonia), diagnostic approach, or CACNA1A variant detection and interpretation. There is no direct evidence (genetic, clinical, segregation, or statistical) linking RAP1A to a Mendelian disease, nor is there mechanistic discussion involving RAP1A. Therefore this paper does not provide relevant evidence for or against the claim that RAP1A is likely associated with at least one Mendelian disease.


[Read Paper](https://www.semanticscholar.org/paper/7f35be37862ec1c423e0d5f5879486b9d93cc5c0)


### Clingen Coagulation Factor Deficiency Variant Curation Expert Panel: Meeting the Need for Recommendations to Curate Variants in the Coagulation Factor Genes

**Why Not Relevant**: The provided paper text does not mention RAP1A, nor does it present any clinical, genetic, or mechanistic data concerning RAP1A. The manuscript excerpt is exclusively about developing and specifying ACMG/AMP-based variant curation guidelines for coagulation factor genes (specifically F8 and F9), the CFD-VCEP pilot variant curation process (n = 30 for each gene), and plans to submit curated F8 and F9 variants to ClinVar. Example relevant text from the excerpt (illustrative of the paper's focus) includes statements such as: "The first two genes under the purview of CFD-VCEP are F8 (OMIM: 300841) and F9 (OMIM: 300746). Pathogenic variants in the F8 and F9 genes resulting in the loss of protein function cause Hemophilia A and B, respectively." Because RAP1A is neither named nor discussed, there is no direct evidence (clinical cases, segregation data, population/variant frequency analysis, functional assays) or mechanistic evidence (pathway analyses, molecular function relevant to a Mendelian phenotype) in this text that would support or refute the claim that "RAP1A is likely associated with at least one Mendelian disease." Limitation and caveat: absence of any mention of RAP1A in this paper does not prove that RAP1A is or is not associated with a Mendelian disease; it only means this paper provides no relevant evidence. Establishing RAP1A's association with Mendelian disease would require searching genetics and clinical literature, gene-disease databases (e.g., OMIM, ClinVar, ClinGen gene-disease validity curation), or primary experimental/clinical studies that directly address RAP1A variants and phenotypes.


[Read Paper](https://www.semanticscholar.org/paper/9ea8d4ce19622ae1c6b0cdfd40848c93199f6280)


### Autosomal Dominant Intellectual Development Disorder-6 (MRD6) Without Seizures Linked to a De Novo Mutation in the grin2b Gene Revealed by Exome Sequencing: A Case Report of a Moroccan Child

**Why Not Relevant**: The provided paper content exclusively describes a case and literature about a GRIN2B (grin2b) nonsense mutation causing Autosomal dominant intellectual development disorder-6 (MRD6). It contains no mention of the gene RAP1A, no genetic, clinical, or functional data concerning RAP1A, and no mechanistic discussion linking RAP1A to GRIN2B, MRD6, or any Mendelian phenotype. Therefore it provides neither direct evidence (genetic association, segregation, pathogenic variant annotation) nor mechanistic evidence (pathway interactions, functional perturbation, animal models) relevant to the claim that RAP1A is likely associated with at least one Mendelian disease. Specific reasons why this paper is not relevant: 1) gene focus: all genetic findings cited are for GRIN2B (including the variant c.3912C>G (p.Tyr1304Ter), its de novo status, absence from gnomAD, and ACMG pathogenicity classification); 2) no mention of RAP1A by name or alias; 3) no reported analyses (exome data reanalysis, candidate gene list, network/pathway analysis) that could implicate RAP1A incidentally; 4) no functional assays, protein interactions, or mechanistic models that would plausibly connect GRIN2B perturbation to RAP1A dysfunction. Given these points, the paper cannot be used to support or refute the claim about RAP1A and Mendelian disease.


[Read Paper](https://www.semanticscholar.org/paper/67d756e0cc302e5d46fdda9df34403f1f2de9a5a)


### Case report: A de novo Non-sense SOX9 mutation (p.Q417*) located in transactivation domain is Responsible for Campomelic Dysplasia

**Why Not Relevant**: The paper exclusively studies Campomelic dysplasia and presents genetic and mechanistic evidence implicating SOX9 (a heterozygous nonsense mutation p.Q417*) as the causal lesion in the affected fetus and family. There is no mention of the gene RAP1A, no data on variants in RAP1A, and no mechanistic analysis linking RAP1A to CD or any other Mendelian phenotype. Therefore this paper provides neither direct evidence (e.g., pathogenic RAP1A variants segregating with disease) nor mechanistic evidence (e.g., functional disruption of RAP1A producing a Mendelian phenotype) relevant to the claim that RAP1A is likely associated with at least one Mendelian disease. Absence of RAP1A discussion in this paper does not disprove the claim; it simply means this paper cannot be used to support or refute the association. Additional literature or genetic evidence specifically addressing RAP1A would be required to evaluate the claim.


[Read Paper](https://www.semanticscholar.org/paper/bcc43a4127c8fa8d83c22e39fd3a13cbfa12fe1a)


### Contribution of rare transmitted and de novo variants among 2 , 871 1 congenital heart disease probands

**Why Not Relevant**: The provided paper content does not mention the gene RAP1A anywhere in the text, figures, or tables included in the excerpt. The manuscript focuses on exome sequencing of congenital heart disease (CHD) probands and reports aggregate and gene-specific findings for many CHD-related genes, recessive genotypes, and de novo mutations, but no verbatim sentence or paragraph in the supplied content refers to RAP1A, variants in RAP1A, or mechanisms involving RAP1A. Therefore the paper provides no direct evidence (variant associations, case reports, statistical enrichment) nor mechanistic evidence (functional experiments, pathway discussion implicating RAP1A) relevant to the claim that RAP1A is likely associated with at least one Mendelian disease.

Limitations and implications of this assessment:
- Absence of evidence in this excerpt is not evidence of absence overall: RAP1A could be discussed elsewhere (other sections, supplementary materials, or other papers) not included in the provided content. 
- The paper does describe methods and analyses (exome sequencing, DNM calling, recessive genotype enrichment tests) that could detect a Mendelian association for RAP1A if RAP1A had relevant variants in this cohort; however, no such results are reported in the supplied text. 

Recommendation: To evaluate the claim about RAP1A association with Mendelian disease, consult primary gene-disease resources (OMIM, ClinVar), locus-specific literature, and variant databases (gnomAD/ExAC) or search the full text and supplements of this paper for any mention of RAP1A. 


[Read Paper](https://www.semanticscholar.org/paper/e5830d9e95469f22518560007746202e62db26a0)


## Search Queries Used

- RAP1A Rap1A mutation variant pathogenic variant Mendelian disease case report family segregation de novo autosomal dominant autosomal recessive

- RAP1A Rap1A OMIM ClinVar ClinGen gene disease association review clinical significance gene curation Mendelian

- RAP1A Rap1A de novo variant exome sequencing trio sequencing undiagnosed rare disease gene discovery burden test Mendelian

- Rap1a Ras related protein Rap1A small GTPase loss of function gain of function knockout mouse phenotype developmental congenital anomaly neurodevelopmental cardiac cell adhesion MAP kinase pathway functional study


## Bibliometric Configuration

- Use Bibliometrics: True

- Author Impact Weight: 0.4

- Citation Impact Weight: 0.4

- Venue Impact Weight: 0.2
```
