## Supplementary material for "MENDELSEEK: An algorithm that predicts Mendelian Genes and elucidates what makes them special": RASGRF1.txt

```
# Claim: The gene RASGRF1 is likely associated with at least one Mendelian disease.

**Status**: processed

**Overall Rating**: 0

**Explanation**:

No relevant papers were found for this claim.


## Relevant Papers


## Search Queries Used

- RASGRF1 RAS guanine nucleotide releasing factor 1 pathogenic variant mutation case report Mendelian monogenic de novo autosomal dominant autosomal recessive intellectual disability epilepsy developmental delay ClinVar OMIM HGMD

- RASGRF1 whole exome sequencing whole genome sequencing rare disease cohort trio diagnostic Deciphering Developmental Disorders DDD clinical exome study gnomAD constraint pLI loss of function intolerance allele frequency

- RASGRF1 Ras guanine nucleotide releasing factor 1 knockout mouse model loss of function phenotype synaptic plasticity learning memory neuronal development Ras MAPK signaling pathway functional study electrophysiology behavioral phenotype

- RASGRF1 genome wide association study GWAS myopia refractive error complex trait association imprinting epigenetic regulation expression quantitative trait locus eQTL population association not monogenic
```
