## Supplementary material for "MENDELSEEK: An algorithm that predicts Mendelian Genes and elucidates what makes them special": RASSF1.txt

```
# Claim: The gene RASSF1 is likely associated with at least one Mendelian disease.

**Status**: processed

**Overall Rating**: -1

**Explanation**:

No relevant papers were found that support or refute this claim.


## Relevant Papers


## Other Reviewed Papers


### Whole Exome Sequencing Identifies a Causal RBM20 Mutation in a Large Pedigree With Familial Dilated Cardiomyopathy

**Why Not Relevant**: The paper reports whole exome sequencing in a family with autosomal dominant dilated cardiomyopathy and identifies a causal variant in RBM20 (c.1907 G>A). The text contains no mention of RASSF1, no experimental data involving RASSF1, and no mechanistic discussion related to RASSF1. Therefore the paper provides no direct evidence that RASSF1 is associated with any Mendelian disease, nor does it provide mechanistic evidence that would increase or decrease plausibility of such an association. The study’s scope (discovery of RBM20 mutation in a specific family) and methods (variant filtering, segregation testing) are unrelated to the claim about RASSF1. While this paper demonstrates an exome-based approach useful for Mendelian gene discovery generally, that methodological relevance does not constitute evidence for an association between RASSF1 and a Mendelian disease. Because the paper contains no RASSF1-specific information, its relevance to the claim is effectively zero.


[Read Paper](https://www.semanticscholar.org/paper/64591300dba1c06e3f7216d58688ad7c6a3694be)


### Concomitant mutation and epimutation of the MLH1 gene in a Lynch syndrome family.

**Why Not Relevant**: This paper exclusively discusses MLH1 (a mismatch repair gene) epimutations and a linked 997 bp deletion in MLH1 in the context of Lynch syndrome. The supplied text contains no mention of the gene RASSF1, no data on RASSF1 sequence variants, methylation, expression, or phenotypic effects, and no mechanistic discussion that connects MLH1 findings to RASSF1. Therefore there is no direct evidence (genetic association, segregation, case reports) nor mechanistic evidence (shared pathway involvement, epistatic interaction, common regulatory elements) in this paper to support or refute the claim that RASSF1 is associated with any Mendelian disease. Limitations and caveats: the absence of evidence in this paper does not constitute evidence of absence — it only means this specific study is irrelevant to the RASSF1 claim. To evaluate the claim about RASSF1, literature that directly reports germline RASSF1 variants, familial segregation, functional assays, or clinically annotated case series would be required.


[Read Paper](https://www.semanticscholar.org/paper/382f5996ce1b15546f0153830c02aa4c6745e6b5)


### Germline and somatic DNA methylation and epigenetic regulation of KILLIN in renal cell carcinoma

**Why Not Relevant**: This paper does not mention RASSF1 at all and therefore provides no direct or mechanistic evidence bearing on the claim that RASSF1 is associated with a Mendelian disease. The study focuses on germline and somatic methylation of KILLIN (a p53-regulated tumor suppressor proximal to PTEN) and its association with renal cell carcinoma (RCC). For example, the paper states: "We recently identified germline methylation of KILLIN, a novel p53‐regulated tumor suppressor proximal to PTEN, in >1/3 Cowden or Cowden syndrome‐like (CS/CSL) individuals who are PTEN mutation negative." and "In summary, we have identified KILLIN as a potential novel cancer predisposition gene for nonsyndromic clear‐cell RCC, and the epigenetic mechanism of KILLIN inactivation in both the germline and somatic setting suggests the potential for treatment with demethylating agents." These quotations illustrate the study’s focus on KILLIN and epigenetic silencing in RCC and cancer predisposition, not on RASSF1 or Mendelian disorders.

Why this is insufficient to support the RASSF1 claim:
- No mention of RASSF1: The paper contains no data, analyses, or discussion of RASSF1 sequence variants, expression, methylation, segregation in families, or clinical phenotypes attributable to RASSF1. Thus there is no direct evidence linking RASSF1 to any Mendelian disease.
- Different gene and mechanism: The mechanistic evidence presented (germline and somatic promoter hypermethylation of KILLIN, downregulation of KILLIN expression by methylation, re-expression by 5-aza-2'deoxycytidine, and targeted in vitro methylation reducing promoter activity) applies to KILLIN, not to RASSF1. While RASSF1 is also known in the literature to be regulated by promoter methylation in cancers, this paper does not provide that information; one cannot extrapolate mechanistic findings from KILLIN to RASSF1 without direct data.
- No Mendelian evidence: The study design (case-control methylation analysis in sporadic and advanced RCC patients, qRT-PCR in cell lines, in vitro methylation, demethylation treatment) addresses somatic and germline epigenetic alterations and cancer predisposition risk but does not present family segregation, de novo or inherited pathogenic variants, penetrance estimates, or other classic genetic evidence required to implicate a gene in a Mendelian disease.
- Limitations that further reduce indirect relevance: even for KILLIN, the evidence is associative (germline methylation enriched in cases vs controls) and mechanistic in cell lines, without demonstrations of segregation in families or causality in vivo; these limitations mean the paper gives no transferable evidence to RASSF1’s role in Mendelian disease.

Conclusion: Relevance to the claim that "RASSF1 is likely associated with at least one Mendelian disease" is effectively zero because the paper neither studies RASSF1 nor provides data that could be reasonably extrapolated to establish a Mendelian association for RASSF1.


[Read Paper](https://www.semanticscholar.org/paper/555bd197f618c09aa00984bfa5623f52c8f1fbf7)


### The Burden of Candidate Pathogenic Variants for Kidney and Genitourinary Disorders Emerging From Exome Sequencing

**Why Not Relevant**: The provided paper content does not mention RASSF1 by name, nor does it present gene-specific results or variant-level findings for RASSF1. The study focuses on identifying and analyzing genes associated with Mendelian kidney and genitourinary disorders and describes methods, cohort, and curation procedures, but the actual curated gene list and per-gene findings are not included in the supplied excerpt (the authors state the full list is available on their laboratory web site). Therefore, from the provided text alone there is no direct evidence (e.g., observed pathogenic variants, statistical association, segregation, or clinical case reports) nor mechanistic evidence (e.g., functional studies linking RASSF1 disruption to a Mendelian phenotype) that RASSF1 is associated with any Mendelian disease. It remains possible that RASSF1 appears in the full curated list or in other sections of the paper or supplement not provided here, but that cannot be determined from the supplied content. Given the absence of any mention of RASSF1 or relevant variant/phenotype data in the excerpt, the document as provided is not a relevant source to support or refute the claim about RASSF1.


[Read Paper](https://www.semanticscholar.org/paper/a75e297208c04992568e607d19aa9b9aaebd09d5)


### Dawning of the epigenetic era in hereditary cancer

**Why Not Relevant**: This paper (a review focused on epigenetic mechanisms in Lynch syndrome) does not mention the gene RASSF1 anywhere in the provided content and provides no direct or indirect evidence linking RASSF1 to any Mendelian disease. The excerpt repeatedly names the canonical Lynch syndrome genes (MLH1, MSH2, MSH6, PMS2) and discusses constitutional epimutations, CpG island promoter methylation, microsatellite instability, and TCGA findings in the context of mismatch repair–deficient tumors. While these general mechanistic discussions (for example, promoter hypermethylation producing functional loss of tumor suppressor or DNA repair genes) describe epigenetic mechanisms that could, in principle, apply to other genes, the paper provides no data, case reports, segregation analyses, mutation lists, or specific mechanistic discussion about RASSF1. Therefore it offers neither direct evidence (germline variants, segregation with disease, clinical descriptions) nor mechanistic evidence specifically implicating RASSF1 in a Mendelian disorder. Additional reasons for low relevance: (1) the paper is a review limited to Lynch syndrome and mismatch repair genes; (2) no experimental results, tables, or references in the provided text concern RASSF1; (3) establishing a gene–Mendelian-disease association requires evidence (e.g., pathogenic germline variants segregating with phenotype, recurrent independent observations, functional validation) that is absent here. In short, although the review outlines epigenetic mechanisms that could conceptually be relevant to many tumor suppressor genes, it does not provide any gene-specific evidence for RASSF1 and thus cannot be used to support the claim that RASSF1 is likely associated with at least one Mendelian disease.


[Read Paper](https://www.semanticscholar.org/paper/169102e1fab2f5400ae8bde66b204629977f236f)


### Novel in-frame deletion in MFSD8 gene revealed by trio whole exome sequencing in an Iranian affected with neuronal ceroid lipofuscinosis type 7: a case report

**Why Not Relevant**: The supplied paper content does not mention RASSF1 or provide any data, analysis, or mechanistic discussion about RASSF1. The only verbatim content provided is:

"The pattern of mutation inheritance and the signs and symptoms observed in the affected male of this family are compatible with what is described in the literature for neuronal ceroid lipofuscinosis type 7 and, therefore, suggest that the MFSD8 gene deletion found in this study is most probably the cause of disease in this family."

Why this makes the paper irrelevant to the claim that RASSF1 is likely associated with at least one Mendelian disease:
- The sentence explicitly attributes the probable cause of disease to an MFSD8 gene deletion and to neuronal ceroid lipofuscinosis type 7. There is no mention of RASSF1, no data about variants in RASSF1, and no mechanistic pathway implicating RASSF1.
- Because the paper fragment concerns a different gene (MFSD8) and a specific Mendelian disorder (neuronal ceroid lipofuscinosis type 7), it neither supports nor refutes the association between RASSF1 and any Mendelian disease.
- No indirect mechanistic links are provided (e.g., genomic proximity, shared pathways, protein interactions) that could plausibly connect MFSD8 findings to RASSF1, so no inference about RASSF1 can be drawn from this content.

Limitations affecting any attempt to link this content to RASSF1:
- Very limited provided text (single sentence) focusing solely on MFSD8 and the described phenotype.
- Absence of experimental methods, data, variant descriptions, segregation analysis, functional assays, or pathway analyses that could be repurposed to assess RASSF1.

Conclusion: Relevance is effectively zero because the passage addresses MFSD8 and neuronal ceroid lipofuscinosis type 7, not RASSF1. No direct or mechanistic evidence about RASSF1 is present in the provided content.


[Read Paper](https://www.semanticscholar.org/paper/701930c4f77a854e76348cfd16d90778cecc7320)


### An update on the central nervous system manifestations of familial tumor predisposition syndromes

**Why Not Relevant**: The provided paper content contains only a single general sentence about familial tumor predisposition syndromes and nervous system tumors. It neither names RASSF1 nor provides genetic, clinical, mechanistic, or epidemiological evidence linking RASSF1 to any Mendelian disease. Therefore the content is not relevant for supporting or refuting the claim that RASSF1 is likely associated with at least one Mendelian disease.


[Read Paper](https://www.semanticscholar.org/paper/c9894b5f0b43de4fe4279d9d46f51fcb271b8975)


### Autosomal Dominant Intellectual Development Disorder-6 (MRD6) Without Seizures Linked to a De Novo Mutation in the grin2b Gene Revealed by Exome Sequencing: A Case Report of a Moroccan Child

**Why Not Relevant**: The provided paper content exclusively discusses GRIN2B (grin2b) and its role in Autosomal dominant intellectual development disorder-6 (MRD6). There is no mention of the gene RASSF1, no data about RASSF1 variants, and no mechanistic discussion involving RASSF1. Therefore the paper provides no direct evidence for or against the claim that RASSF1 is associated with any Mendelian disease. Absence of mention is not proof that RASSF1 is not associated with Mendelian disease; it merely means this paper cannot inform that claim. To evaluate the claim about RASSF1, literature or database evidence specifically addressing RASSF1 genetic variants, segregation, pathogenicity classifications, or mechanistic links to Mendelian phenotypes would be required.


[Read Paper](https://www.semanticscholar.org/paper/67d756e0cc302e5d46fdda9df34403f1f2de9a5a)


### P0051NOVEL AND KNOWN MUTATIONS IDENTIFIED BY CLINICAL EXOME SEQUENCING FOR THE DIAGNOSIS OF POLYCYSTIC KIDNEY DISEASE

**Why Not Relevant**: The paper focuses on genetic diagnosis of polycystic kidney disease (PKD) using clinical exome sequencing and reports findings in PKD1, PKD2, PKHD1 and a few other cyst-related genes (TSC2, CPT2). It does not mention the gene RASSF1, nor does it present any data, analyses, or mechanistic discussion relating RASSF1 to Mendelian disease. Although the CES kit covered 6,700 genes (so RASSF1 conceivably could have been within the assay), the manuscript does not report any RASSF1 variants or analyze that gene, and the study's aims and reported results are entirely centered on PKD and related ciliopathy/cyst genes. Therefore this paper provides no direct evidence that RASSF1 is associated with a Mendelian disease, nor mechanistic evidence supporting such an association. Limitations of this assessment: absence of RASSF1 in the reported results does not prove RASSF1 has no Mendelian associations—only that this study did not provide evidence for one. A different study explicitly reporting RASSF1 variants segregating with Mendelian phenotypes or functional/mechanistic data linking RASSF1 perturbation to inherited disease would be required to support the claim.


[Read Paper](https://www.semanticscholar.org/paper/53d4806a381d5d094281b69e9a97cc041afb97ed)


## Search Queries Used

- RASSF1 germline mutation Mendelian disease case report family segregation exome sequencing linkage autosomal dominant autosomal recessive

- RASSF1 ClinVar OMIM ClinGen HGMD pathogenic variant review systematic review meta analysis germline pathogenic classification Mendelian gene curation

- RASSF1 loss of function germline knockout mouse phenotype developmental disorder congenital malformation Ras effector Hippo pathway signaling model organism study

- RASSF1 somatic methylation cancer tumor suppressor epigenetic inactivation germline mutation constitutional mosaicism cancer predisposition syndrome


## Bibliometric Configuration

- Use Bibliometrics: True

- Author Impact Weight: 0.4

- Citation Impact Weight: 0.4

- Venue Impact Weight: 0.2
```
