## Supplementary material for "MENDELSEEK: An algorithm that predicts Mendelian Genes and elucidates what makes them special": RBBP4.txt

```
# Claim: The gene RBBP4 is likely associated with at least one Mendelian disease.

**Status**: processed

**Overall Rating**: 3

**Explanation**:

Supporting evidence.
The provided paper reports that zebrafish rbbp4 is overexpressed in an rb1-mutant embryonal brain tumor model and, importantly, that germline mutant analysis shows rbbp4 is required during brain development. The authors distinguish roles for rb1, rbbp4 and hdac1 in neural precursors: rbbp4 is required for survival of postmitotic precursors, while hdac1 maintains proliferation of stem/progenitor cells. Germline mutant phenotypes were recapitulated by somatic CRISPR targeting, supporting the conclusion that loss of rbbp4 function produces clear developmental defects in zebrafish neural tissue. These data show that perturbation of rbbp4 has strong, biologically meaningful consequences in a vertebrate model during development and point to plausible mechanisms (chromatin remodeling / epigenetic regulation) by which variants could cause a heritable developmental disorder.

Caveats or contradictory evidence.
All direct experimental evidence in the excerpt is from zebrafish and from an oncogenesis context (rb1-mutant tumors). Overexpression in tumors is a somatic oncogenic context and does not by itself indicate a germline Mendelian disorder. The paper documents requirement for the zebrafish ortholog in brain development, but the excerpt provides no human genetic data linking RBBP4 germline variation to a Mendelian phenotype (no human pedigrees, case reports, or database citations are given). Cross-species conservation of gene function supports plausibility but does not guarantee that heterozygous or homozygous variants in human RBBP4 cause a Mendelian disease — humans may differ in tolerance, genetic redundancy (e.g., paralogs like RBBP7), or viability effects (lethal vs. syndromic), and no clinical evidence is presented in the provided material.

Analysis of mechanisms, deeper relationships, and implications.
RBBP4 encodes a histone-binding protein that is a core component of multiple chromatin-modifying complexes (e.g., histone deacetylase complexes). Disruption of such core chromatin regulators frequently produces developmental phenotypes and, in many cases, Mendelian neurodevelopmental disorders (e.g., mutations in other chromatin remodelers). The zebrafish data showing loss-of-function developmental defects in neural precursors is consistent with a mechanism by which deleterious germline RBBP4 variants could give rise to neurodevelopmental or other Mendelian phenotypes in humans. However, whether disease would arise via haploinsufficiency, dominant-negative, gain-of-function, or recessive loss-of-function cannot be inferred from the presented data. Additionally, tumor overexpression indicates the gene is dosage sensitive in the somatic context, but that does not directly translate to germline disease associations.

Which rating is most appropriate and why.
The evidence supports biological plausibility: RBBP4 is essential for vertebrate neural development in zebrafish, and core chromatin regulators are a known class of Mendelian disease genes. However, the provided excerpt contains no direct human genetic evidence that germline RBBP4 variants cause a Mendelian disorder. Because model-organism loss-of-function data is supportive but not definitive for human Mendelian association, the balance of evidence is mixed: supportive mechanistic and functional data increase the prior probability that RBBP4 could be a Mendelian disease gene, but absence of documented human cases or genetic linkage in the provided material prevents ruling in the claim as likely true or highly supported. Therefore the most accurate evaluation based on the supplied evidence is "Mixed Evidence."


**Final Reasoning**:

I reviewed the excerpted paper and weighed the strengths and limitations. Strengths: clear functional requirement for rbbp4 in zebrafish neural development and its involvement in chromatin remodeling—features that make it biologically plausible as a Mendelian disease gene in humans. Limitations: all data are from zebrafish and tumor biology; no human germline genetic evidence (case reports, segregation, or database annotations) is provided. Cross-species conservation provides suggestive but not conclusive evidence for human Mendelian association. Given this mix — supportive experimental evidence from a model organism but no direct human genetic confirmation in the provided materials — the claim that RBBP4 is "likely associated with at least one Mendelian disease" cannot be strongly supported. The appropriate rating reflecting this balance is "Mixed Evidence."


## Relevant Papers


### Epigenetic regulators Rbbp4 and Hdac1 are overexpressed in a zebrafish model of RB1 embryonal brain tumor, and are required for neural progenitor survival and proliferation

**Authors**: Laura E. Schultz (H-index: 7), M. McGrail (H-index: 16)

**Relevance**: 0.7

**Bibliometric Impact**: 0.2348


**Excerpts**:

- In this study, we used comparative genomics and developmental genetics to identify epigenetic regulators driving oncogenesis in a zebrafish retinoblastoma 1 (rb1) somatic-targeting model of RB1 mutant embryonal brain tumors.

- More than 170 chromatin regulators were differentially expressed in rb1 tumors, including overexpression of chromatin remodeler components histone deacetylase 1 (hdac1) and retinoblastoma binding protein 4 (rbbp4).

- Germline mutant analysis confirms that zebrafish rb1, rbbp4 and hdac1 are required during brain development.

- rb1 is necessary for neural precursor cell cycle exit and terminal differentiation, rbbp4 is required for survival of postmitotic precursors, and hdac1 maintains proliferation of the neural stem cell/progenitor pool.

- We present an in vivo assay using somatic CRISPR targeting plus live imaging of histone-H2A.F/Z-GFP fusion protein in developing larval brain to rapidly test the role of chromatin remodelers in neural stem and progenitor cells.

- Our somatic assay recapitulates germline mutant phenotypes and reveals a dynamic view of their roles in neural cell populations.

- Our study provides new insight into the epigenetic processes that might drive pathogenesis in RB1 brain tumors, and identifies Rbbp4 and its associated chromatin remodeling complexes as potential target pathways to induce apoptosis in RB1 mutant brain cancer cells.

- Summary: This study shows that chromatin remodelers that are overexpressed in a zebrafish model of RB1 mutant brain cancer are required for neural progenitor proliferation and survival, providing insight into potential mechanisms that drive tumor growth.


**Explanations**:

- How it relates: Provides study context showing this is a functional/developmental genetics study of rb1-driven brain tumors in zebrafish. Relevance: indirect. This sets the experimental system in which rbbp4 was studied. Strength/limitations: contextual rather than evidence that RBBP4 causes a Mendelian disease; indicates findings are from a model organism cancer/development study rather than human genetic linkage.

- How it relates: Shows rbbp4 is among chromatin regulators overexpressed in rb1-driven tumors. Type: associative/mechanistic (expression association in disease model). Strength: indicates rbbp4 dysregulation in disease-relevant tissue. Limitations: overexpression in tumors is cancer-associated and does not by itself demonstrate that germline RBBP4 variants cause Mendelian disease; no human genetic data or measures of effect size/statistics are provided in the excerpt.

- How it relates: Functional evidence that loss-of-function (germline mutant) of rbbp4 perturbs brain development in zebrafish. Type: mechanistic/functional. Strength: germline mutant phenotypes provide stronger evidence that rbbp4 is required for normal development, supporting plausibility that human RBBP4 disruption could cause a Mendelian developmental disorder. Limitations: evidence is in zebrafish (cross-species extrapolation required), and the excerpt does not provide details on phenotype penetrance, expressivity, or whether phenotypes model a defined Mendelian human disease.

- How it relates: Provides specific cellular roles: rbbp4 is required for survival of postmitotic precursors. Type: mechanistic. Strength: specifies a cellular mechanism (cell survival of postmitotic neural precursors) through which Rbbp4 perturbation leads to developmental defects—this mechanistic detail strengthens biological plausibility for disease causation. Limitations: these are descriptions from zebrafish; the sentence does not quantify the effect or provide genetic evidence in humans. Also, whether impaired survival of these cells produces a recognizable Mendelian syndrome in humans is not addressed.

- How it relates: Describes experimental approach used to probe gene function in vivo (somatic CRISPR + live imaging). Type: methodological/mechanistic. Strength: shows phenotypes were tested with contemporary genetic tools allowing cell-level resolution, supporting the validity of functional claims. Limitations: methodological description only; doesn't provide direct evidence of human Mendelian association.

- How it relates: States the somatic assay reproduces germline mutant phenotypes, supporting that observed effects are robust and not artifacts of one technique. Type: mechanistic/method validation. Strength: increases confidence that observed rbbp4 loss-of-function phenotypes are real and reproducible in this model. Limitations: reproducibility within zebrafish does not equate to human disease association.

- How it relates: Concludes that Rbbp4 and its complexes are implicated in pathogenesis of RB1 mutant brain tumors and could be targeted to induce apoptosis. Type: mechanistic/pathophysiologic. Strength: links Rbbp4 function to disease processes (tumor cell survival) and therapeutic potential. Limitations: this ties Rbbp4 to cancer biology rather than documenting germline variants causing a Mendelian disorder; therapeutic targeting evidence is not evidence of Mendelian disease causation.

- How it relates: A concise summation that chromatin remodelers (including Rbbp4) are overexpressed and required for neural progenitor proliferation/survival in the zebrafish RB1 tumor model. Type: mechanistic. Strength: reinforces that Rbbp4 has critical developmental roles relevant to neural tissue, increasing plausibility that disruptive germline variants could cause a developmental (Mendelian) phenotype. Limitations: summary is model-based (zebrafish tumor/development), lacking direct human genetic association or segregation evidence needed to establish RBBP4 as a Mendelian disease gene.


[Read Paper](https://www.semanticscholar.org/paper/cdc63d2be814c383daf0dc269487a4456418fbfa)


## Other Reviewed Papers


### Genetic and phenotypic analysis of 101 patients with developmental delay or intellectual disability using whole‐exome sequencing

**Why Not Relevant**: The paper text provided does not mention RBBP4 at all and contains no gene-level findings, variant lists, or case descriptions that implicate or refute involvement of RBBP4 in Mendelian disease. The statements are cohort-level conclusions about the utility of WES, CNV detection, and phenotypic associations with diagnostic yield, and a general suggestion that genes involved in gene expression regulation may be relevant. While that general mechanistic category could theoretically include RBBP4, the paper provides no direct or specific mechanistic data (e.g., variants in RBBP4, segregation, functional assays) to support the claim. Therefore the paper content is essentially not relevant to establishing that RBBP4 is likely associated with at least one Mendelian disease.


[Read Paper](https://www.semanticscholar.org/paper/c4a6b545539bc97495aa04ca6401c2b071178038)


### Clinical and Genetic Characteristics of Patients with Unexplained Intellectual Disability/Developmental Delay without Epilepsy

**Why Not Relevant**: The provided paper content does not mention the gene RBBP4 anywhere in the Introduction, Methods, Results, or Conclusion fragments supplied. There are no reported variants, case descriptions, mechanistic data, or citations pertaining to RBBP4. Therefore the paper provides no direct evidence supporting or refuting the claim that RBBP4 is likely associated with at least one Mendelian disease. The negative information here (absence of RBBP4 findings) is weak: the cohort is small (38 patients), focused on ID/DD/ASD, and the study reports only the variants they found; absence from this report does not imply RBBP4 is not disease-associated. Because the content contains no RBBP4-specific data, discussion, or mechanistic insights, its relevance to the claim is negligible.


[Read Paper](https://www.semanticscholar.org/paper/e5289119c3a34a33fd81c6fcc009413eb467af22)


### Foxa1/2 downregulates liver differentiation markers and the endoderm and liver gene regulatory network in human stem cells and in a human stable liver cell line

**Why Not Relevant**: I found no mention of the gene RBBP4 (or common synonyms such as RbAp48) anywhere in the provided paper content. The manuscript excerpt focuses entirely on the FOXA family (Foxa1, Foxa2, Foxa3), hepatic gene regulatory networks, endoderm and liver differentiation, RNAi/CRISPRi perturbations of FOXA factors, and resulting transcriptomic and chromatin effects. There is no discussion of human genetics, Mendelian disease phenotypes, germline variants, family segregation, case series, or any clinical genotype–phenotype correlations that would be required to support or refute an association between RBBP4 and a Mendelian disorder. The experimental work described (siRNA/shRNA knockdowns, development of differentiation protocols under hypoxia, stable cell lines, and RNA-seq/bioinformatics of FOXA perturbation) is mechanistic and focused on FOXA factors and liver development; it neither measures nor reports on RBBP4 expression, function, mutation, or disease linkage. While both FOXA proteins and RBBP4 are involved in chromatin-related biology more broadly, there is no mechanistic text in this paper connecting FOXA findings to RBBP4, nor any data that could be used to infer RBBP4’s role in Mendelian disease. For these reasons the paper provides no direct or mechanistic evidence relevant to the claim that RBBP4 is likely associated with at least one Mendelian disease, and no verbatim excerpts from the paper support that claim.


[Read Paper](https://www.semanticscholar.org/paper/39d23bf7456461e66985e9c36cb96bfdfd464fe6)


### The simplest explanation does not have to be preferred: co-occurrence of pathogenic variants in cancer-predisposing genes

**Why Not Relevant**: The provided paper content does not mention RBBP4, nor does it present data, results, or discussion on any specific gene being associated with a Mendelian disease. The single sentence describes a study aim or scope (reviewing MINAS and checking UK 10,000 Genomes Project data for tumor predisposition phenotypes and assessing additive vs synergistic effects among cancer susceptibility genes). To evaluate the claim that RBBP4 is likely associated with at least one Mendelian disease would require explicit reporting of RBBP4 (e.g., variants observed, segregation in families, statistical enrichment, phenotype descriptions, functional/ mechanistic data). None of these are present. In addition, the excerpt contains no quantitative results, no methodological details, no gene-level findings, and appears to be an incomplete sentence or summary fragment. Because of the absence of any mention of RBBP4 or Mendelian-disease evidence, the content is not relevant (relevance score set low at 0.02). Note: absence of mention in this fragment is not evidence that such evidence does or does not exist elsewhere in the full paper or other literature; it only indicates that the provided content does not bear on the claim.


[Read Paper](https://www.semanticscholar.org/paper/a1372a664bd2c33a0bda638975a8b26d112457fc)


### De novo HDAC3 variants leading to epigenetic machinery dysfunction are associated with a neurodevelopmental disorder

**Why Not Relevant**: This paper provides no direct or mechanistic evidence regarding the gene RBBP4. The provided content exclusively describes heterozygous de novo variants in HDAC3 and their association with a neurodevelopmental syndrome. For example, the paper states: "This study establishes a novel link between heterozygous de novo variants in HDAC3 and a distinct neurodevelopmental syndrome, characterized by intellectual disability, developmental delays, and other variable manifestations such as musculoskeletal anomalies and congenital heart defects." It also details functional findings for HDAC3 variants: "Our investigations using HDAC assays and western blot analyses identified reduced deacetylation activity in the L266S and G267S variants, positioned near the enzymatic pocket," and "proteomic analysis employing co-immunoprecipitation revealed that disrupted interactions with key multi-protein complexes, particularly CoREST and NCoR in the A110T variant, suggesting a critical pathogenic mechanism." Nowhere in the provided text is RBBP4 (or common aliases such as RbAp46/48, RBBP7) mentioned, nor are any variants, clinical observations, or functional experiments reported for RBBP4. While the paper describes disrupted interactions of HDAC3 with multi-protein complexes (CoREST and NCoR), the absence of any explicit mention or data on RBBP4 means any inference that RBBP4 is implicated would be purely speculative and not supported by the manuscript. Therefore the paper does not support or refute the claim that "RBBP4 is likely associated with at least one Mendelian disease." Limitations: because the content does not address RBBP4 at all, there is no genetic, clinical, or biochemical data to evaluate for that gene; any potential indirect links (shared participation in chromatin complexes) are not described or tested here and thus carry no evidentiary weight for the claim.


[Read Paper](https://www.semanticscholar.org/paper/524b09f9e39f306b6871f816044577dccb53abd6)


### Novel de Novo Nonsense Variants in AGO3 and KHSRP: Insights into Global Developmental Delay and Autism Spectrum Disorders through Whole Genome Analysis

**Why Not Relevant**: The paper reports a single patient case study identifying de novo likely pathogenic variants in AGO3 and KHSRP and discusses their potential relation to global developmental delay and autistic features. It contains no mention of the gene RBBP4, presents no experimental data involving RBBP4, and provides no mechanistic discussion or evidence relevant to RBBP4's association with Mendelian disease. Therefore it neither supports nor directly refutes the claim that RBBP4 is likely associated with at least one Mendelian disease. The absence of RBBP4 in this report means the paper is not relevant evidence for evaluating that claim.


[Read Paper](https://www.semanticscholar.org/paper/5aba59259e6535c76aa2fd80054cb774eb3d7452)


## Search Queries Used

- RBBP4 RBAP48 RbAp48 pathogenic variant germline case report monogenic disorder OMIM ClinVar

- RBBP4 loss of function constraint pLI gnomAD gene intolerance haploinsufficiency RBBP4 constraint metrics

- RBBP4 retinoblastoma binding protein 4 NuRD chromatin remodeling histone binding developmental phenotype mouse knockout model

- exome sequencing de novo RBBP4 neurodevelopmental disorder intellectual disability developmental delay autism trio study cohort


## Usage Statistics

- Prompt Tokens: 0

- Completion Tokens: 0

- Total Tokens: 0

- Estimated Cost: $0.0332


## Bibliometric Configuration

- Use Bibliometrics: True

- Author Impact Weight: 0.4

- Citation Impact Weight: 0.4

- Venue Impact Weight: 0.2
```
