## Supplementary material for "MENDELSEEK: An algorithm that predicts Mendelian Genes and elucidates what makes them special": RBL1.txt

```
# Claim: The gene RBL1 is likely associated with at least one Mendelian disease.

**Status**: processed

**Overall Rating**: -1

**Explanation**:

No relevant papers were found that support or refute this claim.


## Relevant Papers


## Other Reviewed Papers


### Whole-exome sequencing in familial type 2 diabetes identifies an atypical missense variant in the RyR2 gene

**Why Not Relevant**: This paper does not provide any evidence (direct or mechanistic) concerning the gene RBL1. The study text and reported results focus on a missense variant in the type 2 ryanodine receptor (RyR2) gene and its co-segregation with diabetes; there is no mention of RBL1, no data on RBL1 variants, and no mechanistic discussion involving RBL1. For example, the paper states that "A missense variant (p.N2291D) in the type 2 ryanodine receptor (RyR2) gene was one of eight rare coding variants shared by all individuals," and discusses RyR2-mediated Ca2+ release and CPVT mutation hotspots in relation to glucose intolerance. Because RBL1 is not discussed or analyzed in the manuscript, nothing in this paper supports or refutes the claim that "RBL1 is likely associated with at least one Mendelian disease." Any inference about RBL1 would require independent evidence not present here.


[Read Paper](https://www.semanticscholar.org/paper/21d68d0282d328f9f7038ea8caa048ae43248fbb)


### Whole-Exome Sequencing Identified a Novel DYRK1A Variant in a Patient With Intellectual Developmental Disorder, Autosomal Dominant 7

**Why Not Relevant**: This paper describes a case of Intellectual developmental disorder, autosomal dominant 7 (MRD7) caused by a pathogenic variant in the DYRK1A gene and does not mention RBL1 anywhere in the provided content. Verbatim excerpts in the paper repeatedly identify DYRK1A as the causal gene (for example: "This disorder is caused by pathogenic/likely pathogenic variants of the DYRK1A gene, which encodes dual-specificity tyrosine-phosphorylation-regulated kinase 1A." and "we identified a novel heterozygous duplication variant (c.848dup, p.(Asn283LysfsTer6)) in the DYRK1A gene, which introduces a premature stop codon."). Because RBL1 is not referenced, there is no direct genetic evidence (e.g., pathogenic variants, segregation, case reports) relating RBL1 to any Mendelian disease in this paper. There is also no mechanistic discussion (e.g., protein function, pathway perturbation, model organism data) concerning RBL1 that could support or refute its involvement in Mendelian disease. Limitations: absence of RBL1 discussion in this report means the paper cannot be used to support the claim that "RBL1 is likely associated with at least one Mendelian disease." Absence of evidence in this single paper does not disprove such an association generally, but this paper provides no relevant data (direct or mechanistic) to evaluate the claim.


[Read Paper](https://www.semanticscholar.org/paper/62be40f3f7ee1a9d79fa945981f01aee7ba7049d)


### Clinical and functional characterisation of the SMAD4 germline variant c.1035C > A in a family with juvenile polyposis syndrome by whole-exome sequencing

**Why Not Relevant**: The provided paper content does not mention the gene RBL1 at all; it only reports that a c.1035C>A mutation is associated with juvenile polyposis syndrome (JPS) in one patient. Because the gene harboring c.1035C>A is not specified, there is no way to map this variant to RBL1. Even if one were to assume (without evidence) that c.1035C>A refers to a variant in RBL1, the information is insufficient to support the claim: it is a single case report without segregation data, population frequency, computational or experimental functional evidence, or replication in additional affected individuals. There is no mechanistic data linking RBL1 to JPS or to Mendelian inheritance patterns, nor are there details about zygosity, de novo status, or family history. For these reasons the content provides essentially no relevant evidence for the claim that RBL1 is likely associated with at least one Mendelian disease.


[Read Paper](https://www.semanticscholar.org/paper/32cc2965e3b54f13e15dc40725eefbd7813bf2e2)


### AutScore- An integrative scoring approach for prioritization of ultra-rare autism spectrum disorder candidate variants from whole exome sequencing data

**Why Not Relevant**: The provided paper excerpt focuses on developing and evaluating an algorithm (AutScore) to prioritize ASD candidate variants from WES data in a cohort of ASD probands. The text does not mention the gene RBL1, does not present a list of evaluated or prioritized genes in the excerpt, and does not report any associations specifically involving RBL1. Thus there is no direct evidence in the supplied content to support or refute the claim that RBL1 is likely associated with at least one Mendelian disease. Possible indirect considerations: RBL1 could hypothetically be among the 687 genes or among the 15 novel ASD genes mentioned, but the excerpt does not provide gene-level details or supplementary tables to confirm that. Important caveats: absence of mention in this excerpt is not definitive evidence that RBL1 was not observed or analyzed in the full paper or its supplements; however, based solely on the provided content, no inference about RBL1's Mendelian disease association can be made. Additionally, the study is ASD-focused, so even if RBL1 were implicated here, that would primarily support an ASD-related (neurodevelopmental) association, which may or may not equate to a broader Mendelian disease assignment. Finally, the cohort size and diagnostic yield reported imply limited power to detect very rare Mendelian gene associations, further limiting what can be concluded about RBL1 from this dataset alone.


[Read Paper](https://www.semanticscholar.org/paper/18c205e5d50a40dffa288d6cb8ea42d82fc5b1b9)


## Search Queries Used

- RBL1 p107 retinoblastoma like 1 germline mutation Mendelian disease monogenic disorder case report family study

- RBL1 pathogenic variant ClinVar OMIM gene disease association rare variant whole exome sequencing clinical sequencing

- RBL1 loss of function knockout mouse phenotype developmental disorder congenital anomaly model organism functional study cell cycle p107 deficiency

- retinoblastoma family RB1 RBL1 RBL2 hereditary cancer predisposition germline predisposition familial cancer syndrome gene curation ClinGen systematic review


## Bibliometric Configuration

- Use Bibliometrics: True

- Author Impact Weight: 0.4

- Citation Impact Weight: 0.4

- Venue Impact Weight: 0.2
```
