## Supplementary material for "MENDELSEEK: An algorithm that predicts Mendelian Genes and elucidates what makes them special": RBM15.txt

```
# Claim: The gene RBM15 is likely associated with at least one Mendelian disease.

**Status**: processed

**Overall Rating**: -1

**Explanation**:

No relevant papers were found that support or refute this claim.


## Relevant Papers


## Other Reviewed Papers


### The Burden of Candidate Pathogenic Variants for Kidney and Genitourinary Disorders Emerging From Exome Sequencing

**Why Not Relevant**: The provided paper content does not mention RBM15, nor does it present any data, results, or discussion specific to that gene. The manuscript excerpt focuses on incidental findings from exome/genome sequencing, methods for identifying and curating genes associated with Mendelian kidney and genitourinary disorders, cohort characteristics, and variant-filtering pipelines. Although the authors report compiling a curated list of 625 genes (derived from OMIM and Orphanet) associated with Mendelian kidney and genitourinary disorders, the excerpt does not include the gene list itself or any gene-level results that would allow assessment of RBM15. Therefore there is no direct evidence in the provided text that RBM15 is associated with any Mendelian disease. Mechanistic discussion in the excerpt is general (about loss-of-function variants, population allele frequencies, and variant classification) and does not reference RBM15 or provide gene-specific mechanistic evidence. Limitation: the full paper (including appendices and the laboratory website gene list) might contain RBM15 in the curated gene set or present variant counts for it; that material was not provided here, so an absence-of-evidence conclusion is limited to the supplied content. To determine whether RBM15 is likely associated with a Mendelian disease based on this study, the full gene list or any gene-specific results/rows would need to be inspected. As an alternative, searching OMIM, ClinVar, and peer-reviewed literature directly for RBM15 would be the most direct way to assess known Mendelian associations.


[Read Paper](https://www.semanticscholar.org/paper/a75e297208c04992568e607d19aa9b9aaebd09d5)


### Truncating de novo mutations in the Krüppel-type zinc-finger gene ZNF148 in patients with corpus callosum defects, developmental delay, short stature, and dysmorphisms

**Why Not Relevant**: The provided paper content exclusively concerns ZNF148 and its proposed role in corpus callosum development. It contains no mention of RBM15, no genetic or clinical data about RBM15 (no variants, segregation, de novo events, functional assays, patient phenotypes, or population statistics), and no mechanistic description connecting RBM15 to ZNF148 or to Mendelian disease mechanisms. Because the excerpt neither addresses the gene named in the claim nor provides generalizable evidence applicable to RBM15, it cannot support or refute the claim that RBM15 is likely associated with at least one Mendelian disease. Any potential relevance would require additional data (e.g., descriptions of RBM15 variants in affected individuals, functional studies showing pathogenic mechanisms, or documented gene–disease assertions), none of which are present in the supplied content.


[Read Paper](https://www.semanticscholar.org/paper/398ba17b1f41dc383e9f29f2e136e2e20005366c)


### Frequency of Variants in Mendelian Alzheimer's Disease Genes within the Alzheimer's Disease Sequencing Project (ADSP)

**Why Not Relevant**: This paper does not provide evidence for or against the claim that RBM15 is associated with a Mendelian disease. The study is explicitly limited to three Alzheimer’s disease genes (PSEN2, PSEN1, and APP) and analyzes variants in those genes only. For example, the Objective begins: "Objective: To characterize the consequences of loss-of-function (LoF), predicted damaging missense (DM), and previously-reported clinically-relevant variants in three Mendelian Alzheimer's disease (AD) genes - presenilin-2 (PSEN2), presenilin-1 (PSEN1), and amyloid precursor protein (APP) - within the participants from the Alzheimer's Disease Sequencing Project (ADSP) whole genome sequence (WGS) and whole exome sequence (WES) data." The Methods, Results, and Conclusion similarly refer to analyses and findings limited to PSEN2, PSEN1, and APP (for instance, "We detected 31 previously-reported clinically-relevant variants with alternate alleles observed within the ADSP: 4 variants in PSEN2, 25 in PSEN1, and 2 in APP."). Nowhere in the provided content is RBM15 mentioned, nor are there mechanistic discussions that would implicate RBM15 by inference. Because the paper's data, variant curation, and conclusions are gene-specific to PSEN2/PSEN1/APP and Alzheimer’s disease, its results are not generalizable to RBM15 and provide no direct or mechanistic support for RBM15 being associated with a Mendelian disease. Limitations relevant to this assessment: the absence of RBM15 from the text means there is no opportunity within this dataset to observe RBM15 variants, variant frequencies, genotype–phenotype correlations, or functional/mechanistic data that could bear on RBM15’s involvement in Mendelian disease.


[Read Paper](https://www.semanticscholar.org/paper/3760efb72c8ec6adaf553ac773087fd2b16aeafc)


### Autosomal Dominant Intellectual Development Disorder-6 (MRD6) Without Seizures Linked to a De Novo Mutation in the grin2b Gene Revealed by Exome Sequencing: A Case Report of a Moroccan Child

**Why Not Relevant**: The provided paper content exclusively describes a Mendelian neurodevelopmental disorder (MRD6) caused by mutations in the grin2b/GRIN2B gene and reports a de novo pathogenic GRIN2B nonsense variant in a patient. There is no mention of RBM15, no data about RBM15 variants, and no mechanistic or epidemiologic evidence connecting RBM15 to any Mendelian disease in the supplied text. Because the claim concerns RBM15 specifically, this paper provides no direct or mechanistic support for or against that claim. If other parts of the full paper (not provided here) discuss RBM15, those were not included in the content I analyzed; based on the text supplied, RBM15 is not addressed and thus the relevance to the claim is effectively zero.


[Read Paper](https://www.semanticscholar.org/paper/67d756e0cc302e5d46fdda9df34403f1f2de9a5a)


### 252 Germline transmission of pathogenic braf: expanding the clinical phenotype of cfc syndrome

**Why Not Relevant**: Relevance is effectively zero because the paper's genetic, functional, and clinical data all concern the NONO gene and a specific intronic pathogenic variant in NONO. The paper presents direct evidence (variant identification, segregation, splicing mechanism, reclassification to pathogenic) that NONO is associated with a Mendelian syndrome in this family. Nowhere in the provided content is RBM15 mentioned, nor are there data, analyses, or mechanistic links implicating RBM15. Therefore this paper does not provide supporting or refuting evidence about whether RBM15 is associated with any Mendelian disease.


[Read Paper](https://www.semanticscholar.org/paper/008f9c79db82794e3eaa341c0b8b751e8265b2cf)


## Search Queries Used

- RBM15 OTT1 Mendelian disease pathogenic variant OMIM ClinVar case report exome sequencing

- RBM15 RNA binding protein m6A methylation splicing regulation transcriptional coactivator megakaryopoiesis hematopoiesis developmental disorder mechanism

- RBM15 de novo truncating frameshift nonsense loss of function heterozygous germline variant trio exome sequencing rare developmental delay congenital anomalies intellectual disability

- RBM15 MKL1 fusion acute megakaryoblastic leukemia somatic fusion oncogenic versus germline mutation inherited syndrome family segregation penetrance


## Bibliometric Configuration

- Use Bibliometrics: True

- Author Impact Weight: 0.4

- Citation Impact Weight: 0.4

- Venue Impact Weight: 0.2
```
