## Supplementary material for "MENDELSEEK: An algorithm that predicts Mendelian Genes and elucidates what makes them special": RBMS1.txt

```
# Claim: The gene RBMS1 is likely associated with at least one Mendelian disease.

**Status**: processed

**Overall Rating**: -1

**Explanation**:

No relevant papers were found that support or refute this claim.


## Relevant Papers


## Other Reviewed Papers


### The Burden of Candidate Pathogenic Variants for Kidney and Genitourinary Disorders Emerging From Exome Sequencing

**Why Not Relevant**: The provided paper content focuses on methods and a subspecialty-specific curation and analysis workflow for identifying and interpreting variants in genes associated with Mendelian kidney and genitourinary disorders. Although it describes databases searched (OMIM, Orphanet), the manual curation process, the final curated gene set (625 genes), cohort sequencing, and variant-filtering/annotation criteria, it does not mention the gene RBMS1 anywhere in the supplied text. Therefore there is no direct evidence (e.g., observed pathogenic variants, statistical enrichment, functional data) or gene-specific mechanistic evidence presented here that links RBMS1 to any Mendelian disease. It is possible that RBMS1 is included in the full curated list available on the laboratory website or in other sections of the paper not provided, but based solely on the supplied content there is no information to support or refute the claim about RBMS1. Given the absence of any RBMS1-specific mention, the relevance of this paper extract to the claim is minimal.


[Read Paper](https://www.semanticscholar.org/paper/a75e297208c04992568e607d19aa9b9aaebd09d5)


### Whole-Exome Sequencing in Adults With Chronic Kidney Disease

**Why Not Relevant**: The supplied paper content does not mention the gene RBMS1 anywhere, and provides no direct or mechanistic data concerning RBMS1. The excerpt describes a whole-exome sequencing study in adults with chronic kidney disease, methods for variant calling and annotation, and construction of a curated list of 287 OMIM genes implicated in Mendelian kidney disorders (referred to as nephropathy genes), but RBMS1 is not named in the provided text nor is there any discussion of findings for individual genes beyond the general methods. Therefore there is no direct evidence (e.g., reported pathogenic variants, segregation, phenotype linkage) and no mechanistic evidence (e.g., functional studies, pathway analyses involving RBMS1) in the supplied content that would support or refute the claim that RBMS1 is likely associated with at least one Mendelian disease. Limitations: the assessment is restricted to the exact text you provided; the full paper (or its supplements) might list gene-level results or include RBMS1 in Supplementary Tables (for example, Supplement Table 3 or other result tables) that were not included here. Based solely on the provided excerpt, however, relevance to the RBMS1-Mendelian-disease claim is nil.


[Read Paper](https://www.semanticscholar.org/paper/a29bd57964f68ac5f8e1abcafe1112ba488f53f5)


### De novo variation in ARID1B gene causes Coffin-Siris syndrome 1 in a Chinese family with excessive early-onset high myopia

**Why Not Relevant**: The supplied paper content exclusively describes findings about the ARID1B gene (a de novo heterozygous frameshift insertion variant causing Coffin–Siris syndrome with excessive early-onset high myopia). There is no mention of RBMS1, no genetic or functional data concerning RBMS1, and no discussion of pathways or interactions that would plausibly implicate RBMS1. Because the claim concerns RBMS1 specifically, and the paper content contains zero information about that gene, the paper is not relevant to assessing whether RBMS1 is associated with any Mendelian disease.


[Read Paper](https://www.semanticscholar.org/paper/a0fe18dd082eeec9079cc284babcd59eb224375f)


### Whole-Exome Sequencing Identifies One De Novo Variant in the FGD6 Gene in a Thai Family with Autism Spectrum Disorder

**Why Not Relevant**: This paper provides no direct or mechanistic evidence regarding the gene RBMS1. The manuscript text supplied does not mention RBMS1 at all and instead describes a whole-exome sequencing study in two Thai families that identified a variant in a different gene. For example, the paper explicitly states: "This study identified a possible causative variant for ASD, c.2951G>A, in the FGD6 gene." It also describes the study design and methods that are unrelated to RBMS1: "Whole-exome sequencing was performed with autism-affected children from two unrelated families. Each sample was sequenced on SOLiD 5500xl Genetic Analyzer system followed by combined bioinformatics pipeline including annotation and filtering process to identify candidate variants. Candidate variants were validated, and the segregation study with other family members was performed using Sanger sequencing." Because RBMS1 is not mentioned, there is no direct evidence (no reported variants, no segregation, no case reports) and no mechanistic evidence (no functional assays, expression, pathway, or interaction data) in this paper that would support or refute the claim that "RBMS1 is likely associated with at least one Mendelian disease." Limitations and caveats relevant to using this paper to evaluate the RBMS1 claim: - Absence of mention of RBMS1 in this study is not evidence that RBMS1 is not disease-associated elsewhere (absence of evidence is not evidence of absence). - The study focuses on autism spectrum disorder in two families and reports a candidate variant in FGD6; its sample size and scope are narrow and gene-specific, so it cannot be used to infer associations for unrelated genes. - No genome-wide or gene-centric negative screening for RBMS1 is presented; the methods described (WES in two families, filtering pipeline) do not constitute a comprehensive assessment of RBMS1 across populations. In summary, relevance is effectively zero: the paper does not provide any supporting or contradicting information about RBMS1 and therefore cannot be used to evaluate the claim that RBMS1 is likely associated with a Mendelian disease.


[Read Paper](https://www.semanticscholar.org/paper/63ce78d6f644e8881d12e160b319282cdfcfccfb)


### Precision Medicine in Internal Medicine

**Why Not Relevant**: The provided paper content is a general review of genetic testing strategies, exome/genome sequencing capabilities, and challenges in variant interpretation. It does not mention RBMS1, present any genetic, clinical, segregation, functional, or statistical data about RBMS1, nor provide any case reports or cohort analyses that would establish or refute an association between RBMS1 and a Mendelian disease. Therefore the paper offers only broad, indirect context (that many genes remain unassigned and that ES can discover new gene-disease links) but contains no direct or gene-specific mechanistic evidence regarding RBMS1. Because the claim concerns a specific gene-disease association and this content contains no specific data about that gene, the relevance to the claim is very low.


[Read Paper](https://www.semanticscholar.org/paper/c7199e8a5226f8d9d55777da0e15e91797bb459a)


### The simplest explanation does not have to be preferred: co-occurrence of pathogenic variants in cancer-predisposing genes

**Why Not Relevant**: The provided paper content does not mention RBMS1, Mendelian disease, or any gene-level association data. The only sentence supplied is: "The frequency and cancer phenotypes associated with MINAS by reviewing the recent literature and by checking the UK 10,000 Genomes Project data from participants with a phenotype of tumor predisposition syndromes or multiple primary tumors, and if they are additive reflecting each CSG independently or synergistic resulting in more severe phenotypes are reported." This sentence discusses MINAS, cancer phenotypes, the UK 10,000 Genomes Project, and cancer susceptibility genes (CSG) in general, but it contains no direct evidence (no variant-level data, no statistical association, no segregation or case reports) and no mechanistic information pertaining to RBMS1. Therefore, based solely on the supplied content, the paper provides neither supporting nor refuting evidence for the claim that "RBMS1 is likely associated with at least one Mendelian disease." Limitations and caveats: (1) Only a single sentence (a short excerpt) was provided, so the absence of RBMS1 in this snippet does not prove the full paper lacks relevant information. (2) The excerpt is descriptive of the study scope (reviewing MINAS and checking UK 10k Genomes data) but contains no methods, results, or gene-specific findings to evaluate. (3) To properly assess the claim one would need the full text (methods, results, supplementary tables) or searches of relevant databases (OMIM, ClinVar, HGMD) or additional literature for RBMS1-specific evidence (segregating pathogenic variants, Mendelian case reports, functional studies).


[Read Paper](https://www.semanticscholar.org/paper/a1372a664bd2c33a0bda638975a8b26d112457fc)


### Whole Exome Sequencing Revealed Clinical Relevant Variants in A Family Affected with Autism Spectrum Disorder

**Why Not Relevant**: Relevance is negligible because the paper content provided does not mention RBMS1 at all, does not report variants in RBMS1, and does not present mechanistic or association data concerning RBMS1. The study focuses on ASD in a small number of families and reports variants in SPG11, SCN9A, BEST1, TSC1 and SHANK2; lack of RBMS1 in these results is merely absence of evidence in this dataset and does not support or refute the claim that RBMS1 is likely associated with at least one Mendelian disease. Additional reasons limiting relevance: small sample size, single-family focus for the presented WES, phenotype-restricted (ASD) ascertainment, and no functional assays or population-level association analyses involving RBMS1. Therefore this paper provides no direct or mechanistic evidence for the claim.


[Read Paper](https://www.semanticscholar.org/paper/c5e4622a93b8155ccc71cbebe0650c0bb39dba4c)


### A de novo mutation of ADAMTS8 in a patient with Wiedemann–Steiner syndrome

**Why Not Relevant**: The provided paper content does not mention RBMS1, nor does it present any data, observations, or mechanistic discussion concerning RBMS1. The sole sentence supplied -- "This study provides a new KMT2A variant associated with WDSTS but is also a reminder that combined mutations may be present in a case with more characteristics than those seen in WDSTS." -- refers only to KMT2A and Wiedemann-Steiner syndrome (WDSTS) and makes a general point that combined mutations can occur. That statement does not identify which other genes might be involved, provide segregation or variant data for RBMS1, present functional/mechanistic evidence implicating RBMS1, nor provide epidemiological or statistical evidence linking RBMS1 to any Mendelian phenotype. Therefore there is no direct evidence (variant association, segregation, case reports implicating RBMS1) and no mechanistic evidence (biochemical function, model organism phenotypes, pathway disruption) in the supplied content to support the claim that "RBMS1 is likely associated with at least one Mendelian disease."

Limitations and reasoning details:
- Absence of mention: RBMS1 is not referenced anywhere in the supplied text, so no inference can be drawn about its disease association from this paper content.
- Nature of the provided sentence: it documents a finding about KMT2A and a caution about potential combined mutations; this is generic and does not implicate any specific additional gene.
- No variant, segregation, functional, or statistical data relevant to RBMS1 are present; such data would be required to support a claim about RBMS1 causing a Mendelian disease (e.g., pathogenic RBMS1 variants segregating with disease in families, recurrent de novo damaging variants in unrelated cases, or functional loss-of-function evidence in models).
- General caution against overinterpretation: while the sentence allows that combined mutations can underlie atypical phenotypes, that general statement cannot be used as evidence that RBMS1 is involved in any Mendelian disorder without explicit data.

Conclusion: Relevance to the claim is negligible (0.0). To evaluate whether RBMS1 is associated with a Mendelian disease, one would need papers that explicitly report RBMS1 variants in affected individuals with segregation or de novo evidence, functional assays showing pathogenicity, or statistically significant enrichment of damaging RBMS1 variants in cases versus controls.


[Read Paper](https://www.semanticscholar.org/paper/0efc61bdeb151dffb24c34ca1adec5c2b59ada63)


### Autosomal Dominant Intellectual Development Disorder-6 (MRD6) Without Seizures Linked to a De Novo Mutation in the grin2b Gene Revealed by Exome Sequencing: A Case Report of a Moroccan Child

**Why Not Relevant**: The paper exclusively reports on GRIN2B (grin2b) as the genetic cause of an autosomal dominant intellectual development disorder (MRD6). There is no mention of the gene RBMS1, no genetic data, no functional assays, and no literature discussion relevant to RBMS1. Therefore this paper provides no direct or mechanistic evidence for or against the claim that RBMS1 is likely associated with at least one Mendelian disease. Absence of RBMS1 in this single GRIN2B-focused case report does not disprove any association for RBMS1; it simply cannot inform the claim. To evaluate the claim about RBMS1, one should examine resources and studies specifically addressing RBMS1 (e.g., OMIM, ClinVar, HGMD, population variant databases such as gnomAD, family segregation studies, and functional/animal model studies).


[Read Paper](https://www.semanticscholar.org/paper/67d756e0cc302e5d46fdda9df34403f1f2de9a5a)


### Abstract Mo079: Analyzing the Predicted Impact of Published SCN5A Variants in Juvenile-Onset Sick Sinus Syndrome

**Why Not Relevant**: The paper exclusively focuses on SCN5A variants and juvenile-onset sick sinus syndrome; RBMS1 is not mentioned anywhere in the provided text. The methods, inclusion criteria, results, and conclusions all explicitly center on SCN5A. Therefore this paper provides no direct genetic evidence (case reports, association data, functional studies) nor mechanistic data (biochemical function, pathogenic mechanisms) for RBMS1 being associated with any Mendelian disease. Absence of evidence here does not disprove an RBMS1–disease association in other studies, but this paper cannot be used to support or refute the claim. For assessment of RBMS1, literature sources and databases that specifically report RBMS1 variants (e.g., OMIM, ClinVar, locus-specific studies) should be consulted.


[Read Paper](https://www.semanticscholar.org/paper/d09b6ff6a00f9da2a8d6e7eac7eae23be364ab9f)


## Search Queries Used

- RBMS1 pathogenic variant Mendelian disease OMIM ClinVar RBMS1 mutation Mendelian disorder case report

- RBMS1 de novo variant whole exome sequencing family segregation monogenic disorder rare variant RBMS1 candidate gene

- RBMS1 knockout mouse phenotype loss of function haploinsufficiency developmental disorder functional study RNA binding motif single stranded interacting protein 1

- RBMS1 somatic mutation cancer germline variant hereditary disorder Mendelian monogenic inherited population frequency ClinVar interpretation


## Bibliometric Configuration

- Use Bibliometrics: True

- Author Impact Weight: 0.4

- Citation Impact Weight: 0.4

- Venue Impact Weight: 0.2
```
