## Supplementary material for "MENDELSEEK: An algorithm that predicts Mendelian Genes and elucidates what makes them special": RCVRN.txt

```
# Claim: The gene RCVRN is likely associated with at least one Mendelian disease.

**Status**: processed

**Overall Rating**: -1

**Explanation**:

No relevant papers were found that support or refute this claim.


## Relevant Papers


## Other Reviewed Papers


### Treatment of paraneoplastic visual loss with intravenous immunoglobulin: report of 3 cases.

**Why Not Relevant**: The paper describes paraneoplastic cancer-associated retinopathy (CAR) in which autoantibodies target recoverin (encoded by RCVRN), causing acquired retinal degeneration. This is evidence that the recoverin protein is involved in human retinal pathology via an autoimmune mechanism, but the paper contains no genetic data (no RCVRN sequence variants, segregation analyses, familial cases, de novo mutation reports, linkage studies, or functional assays of germline variants) that would support RCVRN being causally associated with a Mendelian (inherited) disease. Therefore the content is not relevant to the claim that RCVRN is likely associated with at least one Mendelian disease.


[Read Paper](https://www.semanticscholar.org/paper/ef5626da1fee7320af7092b56f1b1f38ac85f690)


### Are Anti-Retinal Autoantibodies a Cause or a Consequence of Retinal Degeneration in Autoimmune Retinopathies?

**Why Not Relevant**: The paper focuses on autoantibodies targeting retinal proteins (including recoverin) as causes of acquired/paraneoplastic and autoimmune retinopathies. While recoverin (RCVRN protein) is implicated mechanistically — anti-recoverin antibodies can enter cells and induce apoptosis leading to retinal degeneration — the content describes immune-mediated (acquired) disease processes rather than germline sequence variants, familial segregation, genotype–phenotype correlations, mutation reports, or other types of evidence used to establish a gene's involvement in Mendelian (inherited) disease. There are no data on RCVRN sequence variants, inheritance patterns, penetrance, or affected families. Therefore the paper does not provide direct evidence that RCVRN is associated with a Mendelian disorder; at best it provides mechanism-level evidence that perturbation of the recoverin protein can cause retinal pathology in an acquired (non‑Mendelian) context.


[Read Paper](https://www.semanticscholar.org/paper/8bc1c1beb69c88fa505c2a3c8b75f11e8ed92e48)


### Variants of uncertain clinical significance in hereditary breast and ovarian cancer genes: best practices in functional analysis for clinical annotation

**Why Not Relevant**: The provided paper excerpt discusses BRCA1 and BRCA2, hereditary breast and ovarian cancer (HBOC) testing, the prevalence of variants of uncertain significance (VUS) in BRCA1/2, and the role of functional assays in classifying variants. There is no mention of the RCVRN gene (recoverin), no clinical or genetic data concerning RCVRN, and no experimental or mechanistic results that involve RCVRN. Therefore the excerpt contains neither direct evidence (e.g., case reports, segregation analyses, pathogenic variants, population frequency data) nor mechanistic evidence (e.g., functional assays, biochemical pathways, animal models) that would support or refute the claim that RCVRN is likely associated with at least one Mendelian disease.

While the paper's discussion of functional-assay methodology and variant-classification frameworks is generically relevant to how one would establish gene–disease relationships, that methodological content is entirely general and not specific to RCVRN. General methodological guidance cannot substitute for gene-specific genetic, clinical, or experimental data required to evaluate a Mendelian disease association. To assess the claim about RCVRN, one would need gene-focused evidence such as: documented pathogenic variants in affected individuals with consistent phenotypes, segregation of variants with disease in families, functional assays demonstrating a deleterious effect on recoverin function, animal models recapitulating the phenotype, or authoritative clinical-database/curation entries (e.g., OMIM, ClinVar) asserting a gene–disease relationship. None of these are present in the provided text.

Because the excerpt contains no RCVRN-specific content, it cannot be used to support or refute the claim. If you can provide a paper or data that specifically discusses RCVRN (clinical cases, genetic evidence, functional work, or database annotations), I can apply the requested direct and mechanistic evaluation to determine whether RCVRN is likely associated with a Mendelian disease.


[Read Paper](https://www.semanticscholar.org/paper/5424b36627fa76d69d5e0eb8eb51fb5ead30790d)


### The familial dementia gene revisited: a missense mutation revealed by whole-exome sequencing identifies ITM2B as a candidate gene underlying a novel autosomal dominant retinal dystrophy in a large family.

**Why Not Relevant**: The provided paper text does not mention the gene RCVRN (recoverin) anywhere and presents no experimental, genetic, or mechanistic data about RCVRN. Instead, the manuscript describes a missense variant (c.782A>C, p.Glu261Ala) in ITM2B that co-segregates with an autosomal dominant retinal dystrophy in a large family, documents ITM2B expression in retinal inner nuclear and ganglion cell layers, and discusses ITM2B co-localization with amyloid β precursor protein and previously reported ITM2B mutations linked to Alzheimer-like dementia. Because RCVRN is not referenced and no data bearing on RCVRN’s sequence, segregation, pathogenicity, expression, or mechanism are provided, this paper supplies no direct or mechanistic evidence for or against the claim that RCVRN is likely associated with at least one Mendelian disease. Any inference connecting RCVRN to disease from this paper would be speculative and unsupported by the provided content.


[Read Paper](https://www.semanticscholar.org/paper/2000f42788973eb6bc11333fa722cc05222c36c6)


### The Enigma of Autoimmune Retinopathy

**Why Not Relevant**: The paper discusses autoimmune retinopathies in which the photoreceptor protein recoverin is targeted by autoantibodies (i.e., an acquired, immune-mediated mechanism). It does not present any data on germline RCVRN variants, segregation in families, pathogenic mutations, linkage, case reports of inherited retinopathies caused by RCVRN, or other evidence of Mendelian inheritance. Therefore it provides mechanistic evidence that the recoverin protein can be involved in disease via autoimmunity but no direct or indirect genetic evidence that RCVRN is associated with a Mendelian disease.


[Read Paper](https://www.semanticscholar.org/paper/dcb74016ffcbb3e4874b1251ff3b281e26d38b5b)


### Large Cell Neuroendocrine Carcinoma of the Lung with Cancer-Associated Retinopathy

**Why Not Relevant**: The paper is a clinical case report about cancer-associated retinopathy (CAR) and discusses an autoimmune mechanism targeting retinal antigens (notably recoverin). It describes anti-recoverin antibodies as markers of CAR and notes that genetic retinal dystrophies should be excluded when diagnosing CAR, but it contains no genetic or family-based data (no germline sequencing, no variant descriptions, no segregation or functional assays of RCVRN variants) that would support or refute RCVRN as a Mendelian disease gene. The mechanisms discussed are paraneoplastic autoimmunity (somatic tumor antigen cross-reactivity), which is biologically distinct from inherited (Mendelian) pathogenic variation in RCVRN. Because the paper lacks any direct genetic evidence (variants, inheritance, case series with familial segregation, or gene-disease association analyses), its relevance to the claim that RCVRN is likely associated with at least one Mendelian disease is negligible.


[Read Paper](https://www.semanticscholar.org/paper/dbb8f52c898f46a4b54912004edc2c1eca2afb67)


### Annotation of uORFs in the OMIM genes allows to reveal pathogenic variants in 5′UTRs

**Why Not Relevant**: The provided paper content (the abstract) addresses genome-wide annotation of upstream translation initiation sites and the role of uORF-disrupting variants in Mendelian disorders, but it does not mention the gene RCVRN nor report any RCVRN-specific variants, functional assays, or clinical associations. Therefore the paper contains only indirect, general mechanistic information (that uORF disruption can cause Mendelian disease and that many OMIM genes have uORFs) but provides no direct evidence that RCVRN is associated with at least one Mendelian disease. Because the claim is gene-specific and the paper's content lacks any RCVRN-specific data, the relevance to the claim is very low.


[Read Paper](https://www.semanticscholar.org/paper/5d45c0cdf801505df45fc93a466a2a4101a12871)


### In silico analysis of TRPM4 variants of unknown clinical significance

**Why Not Relevant**: The provided paper content exclusively discusses TRPM4, a calcium-activated ion channel, and analyses of missense variants in TRP channel family members (for example: "Background TRPM4 is a calcium-activated channel that selectively permeates monovalent cations..."). It describes performance of in-silico prediction tools (ClinPred), paralogue annotation, and use of the hTRPM4 cryo-EM structure to prioritize likely pathogenic TRPM4 VUSs. Nowhere in the supplied text is the gene RCVRN (recoverin) mentioned, nor are there descriptions of clinical, genetic, or mechanistic evidence linking RCVRN to any Mendelian disease. Therefore the paper provides no direct evidence (no association studies, variant pathogenicity calls, clinical phenotypes, linkage, segregation, or functional assays) supporting or refuting the claim that RCVRN is likely associated with a Mendelian disease. Mechanistic evidence is also absent: the paper's molecular focus is on TRPM4 channel structure and residue contacts, which are not mechanistically related to RCVRN (a photoreceptor calcium-binding protein) based on the provided content. Limitations and caveats: this assessment is based only on the provided excerpt. If other sections of the full paper (not supplied here) mention RCVRN or broader analyses including RCVRN, those could change the relevance; however, on the basis of the text you supplied, there is no relevant information linking RCVRN to Mendelian disease. If you want evidence for RCVRN specifically, I can search databases (OMIM, ClinVar, HGMD, PubMed) and summarize any reported Mendelian associations, variant pathogenicity, or functional studies.


[Read Paper](https://www.semanticscholar.org/paper/595449c00ca95a15d58df6306f7916e7ded4d3ef)


### L-Type Calcium Channel: Predicting Pathogenic/Likely Pathogenic Status for Variants of Uncertain Clinical Significance

**Why Not Relevant**: The paper exclusively studies CACNA1C (hCav1.2) and its paralogues in the voltage-gated sodium and calcium channel families, using bioinformatics tools to predict pathogenicity of missense variants. There is no mention of the gene RCVRN (recoverin) or of any genes outside the channel paralogue set. Because (1) the gene of interest in the claim (RCVRN) is not discussed anywhere in the provided text, and (2) the paper's mechanistic and comparative analyses are restricted to ion channel proteins (not to RCVRN, which is a small neuronal/photoreceptor calcium-binding protein of a different family and function), this paper provides no direct evidence that RCVRN is associated with any Mendelian disease. The computational paralogue annotation approach used here would not extend to RCVRN unless RCVRN were included among the analyzed paralogues, which it is not. Therefore the content is not relevant to supporting or refuting the claim about RCVRN.


[Read Paper](https://www.semanticscholar.org/paper/335ee1806ff2a6bc16fadd929948afbe44e5e373)


### Analysis of RPGR gene mutations in 41 Chinese families affected by X-linked inherited retinal dystrophy

**Why Not Relevant**: The provided paper content does not mention the gene RCVRN (recoverin) anywhere and instead is entirely focused on RPGR. Example verbatim sentences from the paper illustrate this focus: "This study analyzed the phenotypes and genotypes of 41 Chinese families with inherited retinal dystrophy (IRD) and RPGR gene mutations." "Mutations were located in RPGR exons or introns 1–14 and in ORF15 of 12 of 41 (29.3%) and 29 of 41 (70.7%) subjects, respectively." "Thirty-four (likely) pathogenic mutations were identified." Because RCVRN is not mentioned and no data, variants, genotype–phenotype correlations, functional assays, or mechanistic discussion relating to RCVRN are present in the text, the paper provides no direct evidence for or against the claim that "RCVRN is likely associated with at least one Mendelian disease." Limitations: the absence of RCVRN-related content in this paper means we cannot draw any inference about RCVRN from these data; the study's methods, cohort, and results all pertain to RPGR and X-linked inherited retinal dystrophy, so they are irrelevant to establishing a Mendelian association for RCVRN. For assessment of the claim about RCVRN, literature specifically reporting variants, segregation, functional impact, or clinical phenotypes linked to RCVRN should be consulted.


[Read Paper](https://www.semanticscholar.org/paper/2fc5e2ee3dc06dda3ab57f520da7b6e715636938)


### Screening copy number variations in 35 unsolved inherited retinal disease families

**Why Not Relevant**: The provided paper content contains only a general statement that CNVs are important contributors to inherited retinal diseases and that novel CNVs expand the mutational spectrum of IRDs. It does not mention RCVRN (recoverin) at all, does not report variants affecting RCVRN, and provides no genotype–phenotype, segregation, functional, or mechanistic data specific to RCVRN. Because the claim concerns whether RCVRN is likely associated with at least one Mendelian disease, and the excerpt contains no gene-specific evidence (neither supporting nor refuting RCVRN), its relevance to the claim is effectively zero. Any inference that RCVRN might be implicated would require additional information (e.g., identification of a pathogenic RCVRN variant/CNV segregating with disease, functional evidence of pathogenicity, or prior literature linking RCVRN to a Mendelian phenotype). None of that is present in the supplied text, so this paper content does not provide evidence for or against the claim.


[Read Paper](https://www.semanticscholar.org/paper/4fd27efd2e871e7b721c36a58c59c77a8b9df8f7)


### CNVoyant: A Highly Performant and Explainable Multi-Classifier Machine Learning Approach for Determining the Clinical Significance of Copy Number Variants

**Why Not Relevant**: The provided paper content is a methods/validation description of a machine learning tool (CNVoyant) for classifying CNV clinical significance. It does not mention the gene RCVRN or present any gene-specific association data. All excerpts are methodological or contextual: they indicate that the model uses disease-gene annotations and dosage-sensitivity features and was trained/validated on ClinVar and DECIPHER CNVs, which is only indirectly relevant because such a tool could hypothetically evaluate CNVs overlapping RCVRN. However, there are no direct findings, statistics, pedigrees, segregation analyses, variant-level annotations, functional assays, or explicit mentions of RCVRN that would support or refute the claim that RCVRN is likely associated with a Mendelian disease. Establishing that RCVRN is associated with a Mendelian disease would require gene-specific evidence (e.g., reported pathogenic variants in RCVRN with segregation/phenotype data, ClinVar entries tied to RCVRN, DECIPHER cases implicating RCVRN, functional validation, or dosage-sensitivity scores specifically for RCVRN). None of these appear in the provided content, so the paper does not provide direct or strong mechanistic evidence for the claim.


[Read Paper](https://www.semanticscholar.org/paper/6db12c5a0a30823e95cd0b4de7760931a0dc67a6)


## Search Queries Used

- RCVRN variant Mendelian disease case report family segregation inherited retinal dystrophy exome sequencing

- RCVRN ClinVar OMIM pathogenic variants clinical significance database annotation

- Recoverin RCVRN phototransduction calcium binding EF hand retina knockout mouse phenotype retinal degeneration functional study

- Recoverin autoantibody paraneoplastic cancer associated retinopathy autoimmune retinopathy versus genetic retinal dystrophy review


## Bibliometric Configuration

- Use Bibliometrics: True

- Author Impact Weight: 0.4

- Citation Impact Weight: 0.4

- Venue Impact Weight: 0.2
```
