## Supplementary material for "MENDELSEEK: An algorithm that predicts Mendelian Genes and elucidates what makes them special": RDH10.txt

```
# Claim: The gene RDH10 is likely associated with at least one Mendelian disease.

**Status**: processed

**Overall Rating**: 4

**Explanation**:

Supporting evidence.
Multiple independent mouse genetic studies show that loss of Rdh10 function severely disrupts retinoic acid (RA) synthesis and causes reproducible, anatomically specific developmental defects and embryonic lethality. Targeted Rdh10 knockout mice have markedly reduced RA production and die around E10.5 with craniofacial, cardiac and gut patterning defects; the knockout phenotype is described as severe and not compensated for by other dehydrogenases. Additional work demonstrates that Rdh10 deficiency in juvenile testes blocks spermatogonial differentiation (a phenotype rescued by retinoid administration), showing both embryonic and postnatal physiological roles. Authors emphasize that RDH10 catalyzes the rate‑limiting oxidation of retinol to retinal in the canonical vitamin A → RA pathway and functions as a nodal regulatory point for RA synthesis. The specific embryonic malformations reported (craniofacial anomalies, cardiac malformations, Hirschsprung-like gut defects) are analogous to human congenital malformations known to arise from disrupted RA signaling or neural crest abnormalities, strengthening translational relevance.

Caveats or contradictory evidence.
None of the provided excerpts report confirmed human Mendelian disease-causing variants in RDH10. All evidence is from mouse models; interspecies differences in redundancy or developmental timing could alter phenotypic outcomes in humans. Embryonic lethality in mice raises two caveats: pathogenic complete loss-of-function in humans might cause very early pregnancy loss (and so escape clinical detection as a recognizable Mendelian syndrome), or there could be allelic heterogeneity (hypomorphic variants producing viable but affected individuals). Also, adult redundancy (e.g., other enzymes partially compensating postnatally) suggests that some RDH10-associated phenotypes may be stage- or tissue-specific, complicating direct mapping to a single human Mendelian disease with uniform presentation. Environmental factors (maternal vitamin A levels) can modulate RA signaling and might alter penetrance or expressivity of RDH10 variants in humans.

Analysis of mechanisms and implications.
RDH10 occupies a biochemically rate‑limiting step in RA synthesis: it oxidizes retinol to retinal, a substrate for RALDH enzymes that make RA. RA is a classical morphogen required for patterning of neural crest derivatives and several organ systems; thus loss of RDH10 function produces mechanistically coherent phenotypes (neural crest–derived craniofacial structures, heart, enteric nervous system) seen in mice. The fact that testicular defects are rescued by retinoids indicates that at least some RDH10-related phenotypes are amenable to biochemical rescue, which is consistent with a loss‑of‑function mechanism. From a human genetics perspective, a gene with this central, nonredundant enzymatic role in a conserved developmental pathway is a plausible Mendelian disease gene. The likely inheritance model for syndromic developmental defects would be autosomal recessive (complete loss-of-function) or possibly dominant with haploinsufficiency or dominant-negative alleles in particular contexts; however, absence of reported heterozygous human phenotypes in the excerpts leaves this open.

Which rating is appropriate.
Taken together, the evidence provides strong functional and phenotypic plausibility that RDH10 disruption can produce Mendelian-like congenital disorders: there is clear, reproducible, and specific loss‑of‑function phenotype in mammals that map to human-relevant developmental processes. The critical limitation is lack of direct human genetic confirmation in the provided material. Because the claim is that RDH10 is likely associated with at least one Mendelian disease (a probabilistic statement) rather than asserting an already proven human gene–disease link, the balance of evidence supports that RDH10 is a likely Mendelian disease gene. The appropriate classification is "Likely True": compelling experimental genetics and mechanistic rationale make a human Mendelian association probable, but absence of documented human pathogenic variants in the supplied excerpts prevents upgrading to "Highly Supported."


**Final Reasoning**:

The mouse genetic data are robust: targeted Rdh10 nulls have severe, reproducible embryonic defects tied to loss of RA synthesis; tissue-specific knockouts produce postnatal reproductive phenotypes that are biochemically rescuable. These observations map onto conserved developmental pathways (RA signaling, neural crest biology) that underlie well-characterized human congenital disorders. That strong cross-species functional conservation makes it biologically plausible that rare deleterious RDH10 variants in humans would cause Mendelian developmental syndromes (likely recessive or severe dominant alleles). The only substantive missing piece in the provided evidence is documented human cases linking RDH10 variants to a named Mendelian disorder. Given the claim's wording (“likely associated”), the available mechanistic and in vivo data justify a "Likely True" rating: there is strong indirect evidence and high biological plausibility, but not the direct human genetic confirmation required for a "Highly Supported" rating.


## Relevant Papers


### RDH10 Oxidation of Vitamin A Is a Critical Control Step in Synthesis of Retinoic Acid during Mouse Embryogenesis

**Authors**: L. Sandell (H-index: 22), P. Trainor (H-index: 55)

**Relevance**: 0.9

**Bibliometric Impact**: 0.4111


**Excerpts**:

- Retinoic Acid (RA) is a small lipophilic signaling molecule essential for embryonic development and adult tissue maintenance.

- Vitamin A is metabolized to RA via two sequential enzymatic reactions. The first requires retinol dehydrogenase (RDH) activity to oxidize Vitamin A (retinol) to retinal, and the second requires retinaldehyde activity (RALDH) to oxidize retinal into RA.

- To better understand the metabolism of Vitamin A into RA during embryogenesis, we generated new mouse models that disrupt this process.

- Here we describe a new targeted knockout of Rdh10 in which RA synthesis is severely impaired, particularly at critical early embryonic stages.

- Both mutations produce similar developmental defects resulting in lethality around embryonic day 10.5 (E10.5).

- The severity of the Rdh10 null phenotype demonstrates that embryonic oxidation of retinol is carried out primarily by RDH10 and that neither ADHs nor other enzymes contribute significantly to this reaction.

- We also show that reduced RA production results in upregulation of Rdh10.

- These data demonstrate that RDH10 plays a critical role in mediating the rate limiting RDH step of Vitamin A metabolism and functions as a nodal point in feedback regulation of RA synthesis.

- Moreover, RDH10-mediated oxidation of retinol plays as important a role in the control and regulation of RA production during embryogenesis as does the subsequent RALDH-mediated reaction.


**Explanations**:

- Context: Establishes the biological importance of RA in embryonic development and adult tissue maintenance. Relevance: mechanistic/contextual. Strengths: Explains why perturbation of RA synthesis could produce developmental disease phenotypes. Limitations: General background statement; does not provide experimental or genetic evidence linking RDH10 to Mendelian disease directly.

- Mechanistic description: Defines the two-step enzymatic pathway converting Vitamin A to RA and identifies RDH activity as the first step. Relevance: mechanistic. Strengths: Places RDH10 function in a critical biochemical pathway; loss of a rate-limiting enzyme in such a pathway is plausibly disease-causing. Limitations: Does not identify RDH10 specifically or provide genetic evidence of human disease.

- Methods/context: States that mouse models were generated to disrupt Vitamin A→RA metabolism during embryogenesis. Relevance: contextual/experimental. Strengths: Indicates an experimental approach that can reveal causative links between genes and developmental phenotypes. Limitations: Does not specify which gene(s) initially; no human data included.

- Result (functional evidence in model organism): Reports a targeted Rdh10 knockout that severely impairs RA synthesis at critical early embryonic stages. Relevance: direct functional evidence (in mouse) that loss of RDH10 disrupts an essential developmental pathway. Strengths: Direct demonstration that RDH10 loss-of-function materially affects RA synthesis during development. Limitations: Evidence is from a mouse knockout model — not human genetic evidence of Mendelian disease. The excerpt does not provide sample sizes, penetrance, or molecular characterization of the knockout allele.

- Phenotypic severity: States that both mutations (Rdh10 and Aldh1a2) produce similar developmental defects and lead to lethality ~E10.5. Relevance: direct functional/phenotypic evidence. Strengths: Embryonic lethality is a strong phenotype consistent with a critical developmental role, supporting the idea that disruptive variants in RDH10 could cause severe, likely Mendelian, developmental disorders. Limitations: Lethality in mice may obscure how partial loss-of-function or hypomorphic alleles present in humans; also does not show inheritance patterns in humans.

- Mechanistic inference: Argues that RDH10 is the primary enzyme for embryonic retinol oxidation and that ADHs/other enzymes do not compensate significantly. Relevance: mechanistic. Strengths: Shows lack of redundancy for this enzymatic step in embryogenesis, increasing the plausibility that RDH10 mutations would have penetrant effects (consistent with Mendelian disease causation). Limitations: Based on mouse embryonic data; compensation or redundancy could differ in humans or in different developmental stages/tissues.

- Regulatory mechanism: Reports feedback upregulation of Rdh10 when RA production is reduced. Relevance: mechanistic. Strengths: Indicates RDH10 is part of a feedback regulatory network controlling RA levels; disruption could have amplified downstream effects. Limitations: Regulatory feedback alone does not prove that RDH10 variation causes inherited human disease.

- Summary mechanistic claim: Asserts RDH10 mediates the rate-limiting RDH step and is a nodal point in RA synthesis feedback. Relevance: mechanistic. Strengths: Reinforces the central role of RDH10 in a critical biochemical pathway and supports plausibility that loss-of-function variants can cause substantial developmental phenotypes consistent with Mendelian disease genes. Limitations: Still model-organism/mechanistic evidence; does not include human genetic segregation, case reports, or variant pathogenicity data.


[Read Paper](https://www.semanticscholar.org/paper/18cb783c15e74888334772dd3cb0f6725c19e9fd)


### Retinol dehydrogenase 10 is indispensible for spermatogenesis in juvenile males

**Authors**: M. Tong (H-index: 18), M. Griswold (H-index: 72)

**Relevance**: 0.78

**Bibliometric Impact**: 0.5430666666666667


**Excerpts**:

- Genetic studies have revealed that oxidation of vitamin A to retinal by retinol dehydrogenase 10 (RDH10) is critical for embryonic RA biosynthesis.

- However, physiological roles of RDH10 in postnatal RA synthesis remain unclear, given that Rdh10 loss-of-function mutations lead to early embryonic lethality.

- We conducted in vivo genetic studies of Rdh10 in postnatal mouse testes and found that an RDH10 deficiency in Sertoli cells, but not in germ cells, results in a mild germ cell depletion phenotype.

- A deficiency of RDH10 in both Sertoli and germ cells in juvenile mice results in a blockage of spermatogonial differentiation, similar to that seen in vitamin A-deficient animals.

- This defect in spermatogenesis arises from a complete deficiency in juvenile testicular RA synthesis and can be rescued by retinoid administration.

- In contrast, adult Rdh10-deficient mice exhibit phenotypically normal spermatogenesis, indicating that during development a change occurs in either the cellular source of RA or the retinaldehyde dehydrogenase involved in RA synthesis.


**Explanations**:

- Mechanistic evidence: This sentence identifies RDH10 as the enzyme catalyzing oxidation of vitamin A to retinal, a critical step in embryonic retinoic acid (RA) biosynthesis. It supports biological plausibility that loss-of-function RDH10 variants can have large physiological consequences by disrupting an essential biochemical pathway. Limitation: This is mechanistic/biochemical evidence (likely from genetic or biochemical studies in model organisms) rather than direct evidence of a human Mendelian disease.

- Direct functional evidence (in model organism) and important caveat: The statement that Rdh10 loss-of-function mutations lead to early embryonic lethality is direct functional evidence that disruption of RDH10 can cause severe, penetrant phenotypes in vivo. This supports the plausibility that RDH10 disruption could underlie a Mendelian phenotype in humans (e.g., recessive embryonic lethal or severe developmental disorder). Limitation: The evidence is in mice; embryonic lethality could preclude recognition of human postnatal Mendelian disease (human phenotype might be prenatally lethal or differ), and no human genetic data are provided.

- Phenotype evidence (postnatal, cell-type specific, mouse): This provides direct experimental evidence that cell-specific RDH10 deficiency in Sertoli cells causes a reproductive phenotype (mild germ cell depletion). This strengthens the causal link between RDH10 function and organismal phenotypes, supporting gene-disease plausibility. Limitation: This is a mouse model and describes a relatively mild, cell-type-specific effect when RDH10 is lost only in Sertoli cells; it does not demonstrate a defined Mendelian inheritance pattern in humans.

- Mechanistic/phenotypic evidence (juvenile, combined deficiency): This shows that combined loss of RDH10 in both Sertoli and germ cells in juvenile mice causes a clear block in spermatogonial differentiation resembling vitamin A deficiency. That phenotype links RDH10 function mechanistically to RA-dependent developmental processes and shows that loss causes a discrete, reproducible phenotype in vivo—strengthening the case that pathogenic variants could produce Mendelian disease phenotypes. Limitation: Again, mouse model data; age- and cell-type-specific effects may not directly translate to human disease presentation.

- Contextual caveat about developmental timing and redundancy: The rescue by retinoid (previous excerpt) and the observation that adult Rdh10-deficient mice are phenotypically normal indicate developmental-stage specificity and possible compensatory mechanisms (different cellular sources of RA or alternative enzymes). This nuance weakens a simple inference that any RDH10 loss-of-function variant will produce a Mendelian disease in humans: some variants or contexts may be compensated, or pathogenicity may be limited to developmental windows. Limitation: These sentences emphasize complexity and potential redundancy, and are drawn from mouse experiments; they do not address human genetic evidence or inheritance patterns.


[Read Paper](https://www.semanticscholar.org/paper/66d5f54593bfa9c7d407541805a21013022fef0f)


### The Vitamin A Paradox: Too Much or Too Little Impacts Development and Disease

**Authors**: P. Trainor (H-index: 4)

**Relevance**: 0.8

**Bibliometric Impact**: 0.1722


**Excerpts**:

- Vitamin A is essential for proper human embryonic development particularly with respect to brain, craniofacial, limb, and organ, patterning and morphogenesis.

- We discovered retinol dehydrogenase 10 (Rdh10) as a novel critical regulator of vitamin A metabolism and retinoic acid (RA) synthesis during embryogenesis.

- Rdh10 oxidizes all trans retinol (vitamin A) to retinal, which is then oxidized by retinaldehyde dehydogenases to retinoic acid.

- Rdh10 loss‐of‐function mouse embryos exhibit craniofacial anomalies such as choanal atresia, facial clefts, and abnormal branchiomeric muscle development, cardiac malformations including choanal atresia, and gastrointestinal defects such as Hirschsprung disease.

- Underpinning each phenotype were defects in the development of neural crest cells, a migratory progenitor cell population essential for normal craniofacial and organ morphogenesis.

- We determined that Rdh10 and retinoic acid signaling are precisely required between embryonic day (E) 7.5‐9.5 in both an intrinsic/autocrine and extrinsic/paracrine manner for proper neural crest cell development.

- Thus, Rdh10 forms a key nodal point in the regulation of vitamin A metabolism and retinoic acid synthesis and is essential for regulating basic developmental and homeostasis signaling pathways.

- Furthermore, Rdh10 and vitamin A signaling are both genetic and non‐genetic risk factors in the etiology and pathogenesis of congenital birth defects.


**Explanations**:

- Context for disease relevance: establishes that vitamin A metabolism is crucial for human embryonic development of tissues (brain, craniofacial, limb, organ) that are commonly affected in congenital Mendelian disorders. This is contextual evidence (not direct genetic evidence) that perturbation of enzymes in this pathway could produce syndromic developmental disease in humans. Limitation: statement is general and does not implicate RDH10 specifically.

- Mechanistic/discovery statement: authors identify Rdh10 as a critical regulator of vitamin A metabolism during embryogenesis. This directly links the gene to the biologic pathway that, when perturbed, causes developmental defects. Strength: identifies the gene's role; limitation: discovery described in the paper appears based on experimental (mouse) work rather than human genetic evidence.

- Mechanistic detail: specifies the biochemical reaction catalyzed by Rdh10 (oxidation of all-trans retinol to retinal), placing RDH10 at a defined enzymatic step upstream of retinoic acid production. This mechanistic information strengthens biological plausibility that RDH10 loss-of-function could cause Mendelian developmental disorders. Limitation: biochemical activity shown (presumably in model systems) but no direct human variant functional data presented here.

- Direct phenotypic evidence (in mouse): shows that Rdh10 loss-of-function embryos have multiple congenital malformations (craniofacial anomalies, cardiac malformations, gastrointestinal defects such as Hirschsprung disease). This is strong experimental evidence that disruption of Rdh10 can cause severe developmental phenotypes consistent with monogenic, penetrant effects. Limitation: evidence is in mouse model; the excerpt does not present human genetic segregation, allele frequency, or clinical cases proving RDH10 causes a Mendelian disease in humans.

- Mechanistic developmental link: ties the observed phenotypes to defects in neural crest cell development, a progenitor population whose disruption causes many syndromic Mendelian craniofacial and organ malformations. This strengthens plausibility that RDH10 disruption could underlie comparable human Mendelian conditions. Limitation: the mechanistic link is inferred from mouse development; human developmental timing and compensatory mechanisms may differ.

- Experimental specificity: defines a precise developmental time window (E7.5–9.5) and modes (intrinsic/autocrine and extrinsic/paracrine) in which Rdh10 and RA signaling are required for neural crest development. This supports a causal, time-sensitive role for Rdh10 in embryogenesis, reinforcing plausibility of a monogenic loss-of-function effect. Limitation: temporal window is in mouse embryonic days; translating to human gestational timing requires caution.

- Summary mechanistic claim: positions Rdh10 as a central regulatory node in vitamin A / retinoic acid synthesis and in regulation of developmental and homeostasis signaling. This supports the idea that RDH10 perturbation can have pleiotropic, systemic developmental consequences consistent with Mendelian disorders. Limitation: assertion is mechanistic/functional rather than demonstration of human Mendelian inheritance.

- Disease relevance statement: explicitly states that Rdh10 and vitamin A signaling are both genetic and non-genetic risk factors in the etiology and pathogenesis of congenital birth defects. This bridges the mechanistic mouse findings to a disease framework, suggesting RDH10 is plausibly a genetic risk factor for congenital (potentially Mendelian) defects. Limitation: the statement is general and does not present human genetic evidence (e.g., families with segregating RDH10 mutations), nor does it quantify penetrance or mode of inheritance.


[Read Paper](https://www.semanticscholar.org/paper/d6dcbff86d715b3b30f3ea7b6d4d08de7197b60c)


## Other Reviewed Papers


### Exome sequencing identifies mutations in KIF14 as a novel cause of an autosomal recessive lethal fetal ciliopathy phenotype

**Why Not Relevant**: The provided paper content describes discovery of biallelic truncating mutations in KIF14 as the cause of a novel lethal fetal ciliopathy-like syndrome. The entire excerpt discusses KIF14 (phenotype, segregation, mouse models, role in cell division/cytokinesis and links to primary cilia) and contains no mention of the gene RDH10. Therefore this paper provides neither direct evidence (no RDH10 variants, no patient data implicating RDH10) nor mechanistic evidence (no discussion of RDH10 function, pathways, or interactions) supporting the claim that RDH10 is likely associated with at least one Mendelian disease. Because RDH10 is not discussed, nothing in this paper can be used to support or refute the RDH10 claim; conclusions about RDH10 would require other studies that directly address that gene.


[Read Paper](https://www.semanticscholar.org/paper/e0152ab90ac14b6af5f367435dca8342e20e0a60)


### The Burden of Candidate Pathogenic Variants for Kidney and Genitourinary Disorders Emerging From Exome Sequencing

**Why Not Relevant**: The provided paper content does not mention the gene name RDH10, nor does it include any data, table, or excerpt that directly or indirectly addresses RDH10. The manuscript text describes general methods for identifying and curating genes associated with Mendelian kidney and genitourinary disorders, cohort characteristics, and variant-filtering pipelines, but no specific gene-level results or lists (within the supplied content) name RDH10. Because there is no mention of RDH10 or any RDH10-associated variants, the paper content cannot provide direct evidence (case reports, variant associations, statistical enrichment) nor mechanistic evidence (functional studies, biochemical pathways implicating RDH10 in a Mendelian phenotype) for the claim that “RDH10 is likely associated with at least one Mendelian disease.”

Limitations and implications: It is possible that RDH10 could appear in the paper’s curated gene list of 625 genes referenced as being available on the laboratory website, but that list was not included in the supplied content. Without the specific gene list or results naming RDH10, no inference can be made from the excerpts provided. To assess the claim, consult gene-specific resources not present in this extract (for example OMIM, ClinVar, HGMD, PubMed, gnomAD constraint metrics, or the paper’s full supplementary gene list).


[Read Paper](https://www.semanticscholar.org/paper/a75e297208c04992568e607d19aa9b9aaebd09d5)


### Diagnostic clarity of exome sequencing following negative comprehensive panel testing in the neonatal intensive care unit

**Why Not Relevant**: I reviewed the provided paper content in full. The text describes an exome sequencing study of NICU newborn trios, the diagnostic yield, and that several newly identified disease genes were not present on a prior targeted panel. However, the provided content does not mention the gene RDH10, does not report any variants in RDH10, and contains no mechanistic discussion (expression, biochemistry, animal models, pathogenic variant effects) concerning RDH10. Therefore the paper content as provided gives no direct evidence that RDH10 is associated with any Mendelian disease, nor does it offer mechanistic evidence that would make such an association more or less plausible.

Limitations and caveats: this conclusion is limited to the excerpt supplied. It is possible that RDH10 or relevant data appear elsewhere in the full paper (e.g., in tables, supplementary materials, or sections not included here). If you can provide the full paper or any tables/supplementary data that list the diagnosed genes and variants, I can re-evaluate for RDH10-specific evidence. Absent such additional content, the excerpt contains no relevant sentences, variant calls, phenotype–genotype correlations, or mechanistic discussion that could support or refute the claim about RDH10.


[Read Paper](https://www.semanticscholar.org/paper/62096c8bc6e246796ed40c8a0de20b582381c61f)


### Whole-Exome Sequencing in Adults With Chronic Kidney Disease

**Why Not Relevant**: The provided paper content does not mention the gene RDH10 by name, report variants in RDH10, or describe any experimental or clinical findings specifically relating RDH10 to a Mendelian disease. The excerpts supplied are largely methodological and describe the study design (WES in adults with CKD), the creation of a nephropathy gene list, coverage limitations of exome capture, and variant validation procedures. While these passages establish that the study screened OMIM-listed Mendelian genes (and that some regions may be blind spots), they do not indicate whether RDH10 was included in the curated gene list, whether RDH10 had adequate coverage, or whether any RDH10 variants were observed and classified. Because the core requirement—direct evidence (variant detection, segregation, phenotype correlation) or mechanistic evidence (functional studies, known biochemical pathway disruptions linking RDH10 to disease)—is absent from the supplied text, the paper content as provided cannot be used to support or refute the claim that RDH10 is likely associated with at least one Mendelian disease. If Supplement Table 3 or other portions of the full paper (not provided here) list RDH10 or report variants/analyses concerning RDH10, those sections would need to be reviewed to change this assessment.


[Read Paper](https://www.semanticscholar.org/paper/a29bd57964f68ac5f8e1abcafe1112ba488f53f5)


### From case studies to community knowledge base: MSeqDR provides a platform for the curation and genomic analysis of mitochondrial diseases

**Why Not Relevant**: This paper is a description of a community database/resource (MSeqDR) and a discussion of mitochondrial disease genetics; it does not mention RDH10, report variants in RDH10, present patient cases implicating RDH10, nor provide mechanistic data linking RDH10 to any Mendelian phenotype. The text focuses on the utility of genomic sequencing in mitochondrial disease, an example involving PMPCA, and the architecture and goals of MSeqDR (curation, submission tools, synchronization with ClinVar, etc.). Although the resource described could potentially contain entries about RDH10 if such associations existed elsewhere, the paper itself provides no direct evidence (no cases, no variant-level data, no functional experiments) and no mechanistic evidence (no pathways, protein localization, biochemical function, or model organism data) relevant to the claim that RDH10 is likely associated with at least one Mendelian disease. Key limitations for using this paper as evidence are: (1) absence of the gene name RDH10 or any RDH10-associated data; (2) lack of experimental, clinical, or variant annotation information about RDH10; and (3) the content is primarily resource/methods descriptive rather than a primary report linking specific genes to disease. Therefore the paper does not support or refute the claim about RDH10.


[Read Paper](https://www.semanticscholar.org/paper/6f85c595adaca6963c30fea73bc37266fa78be56)


### A Biallelic Frameshift Mutation in Nephronectin Causes Bilateral Renal Agenesis in Humans

**Why Not Relevant**: The paper reports discovery and functional confirmation (including a knock-in mouse model) of a biallelic NPNT loss-of-function mutation causing autosomal recessive bilateral renal agenesis. The text contains no mention of RDH10, no genetic data on RDH10, and no mechanistic discussion linking RDH10 to the phenotype. Therefore this paper does not provide direct or mechanistic evidence supporting the claim that RDH10 is likely associated with at least one Mendelian disease. Absence of evidence in this paper does not prove RDH10 is not associated with any Mendelian disease, but it means this paper is irrelevant to supporting that claim.


[Read Paper](https://www.semanticscholar.org/paper/2555047eb773e235640c53dbe0f83c6f31912dc7)


### Primary congenital glaucoma in Vietnam: analysis and identification of novel CYP1B1 variants

**Why Not Relevant**: The paper's content exclusively addresses mutations in the CYP1B1 gene and their role in primary congenital glaucoma (PCG). There is no mention of RDH10 anywhere in the provided text, no data (genetic, clinical, or functional) pertaining to RDH10, and no discussion of mechanistic pathways involving RDH10. Because the claim concerns whether RDH10 is likely associated with at least one Mendelian disease, this paper does not provide direct evidence (no RDH10 variants, no RDH10-disease cosegregation, no case reports) nor mechanistic evidence (no functional assays, pathways, or animal models involving RDH10). Absence of RDH10 in this study does not constitute evidence against the claim; it simply means the paper is unrelated. Therefore the relevance to the RDH10-Mendelian disease claim is 0.0.


[Read Paper](https://www.semanticscholar.org/paper/3b69502075a0650954ee417e7f0dbdef6e6014ea)


### The simplest explanation does not have to be preferred: co-occurrence of pathogenic variants in cancer-predisposing genes

**Why Not Relevant**: The provided paper content does not mention RDH10, Mendelian disease, pathogenic variants, or any gene-specific association data. The single sentence fragment discusses MINAS, cancer phenotypes, and use of the UK 10,000 Genomes Project data for participants with tumor predisposition syndromes or multiple primary tumors, and whether combined cancer-susceptibility genes (CSGs) act additively or synergistically. There is no direct evidence (no variant, no patient phenotype linked to RDH10, no statistical association) and no mechanistic discussion involving RDH10 (no expression, protein function, biochemical pathway, or model organism data). Therefore the paper content cannot support or refute the claim that RDH10 is likely associated with at least one Mendelian disease. Additional reasons and caveats: 
- Absence of RDH10 or synonyms (e.g., RDH10A, Retinol dehydrogenase 10) in the excerpt means no gene-specific conclusions can be drawn. 
- The excerpt focuses on cancer predisposition syndromes and MINAS (multiple inherited neoplasia alleles/system), which is a different topic than establishing a Mendelian disease association for a specific metabolic or developmental gene. 
- The provided text is a high-level statement of aims/methods rather than results; even if RDH10 were included among genes analyzed, that is not stated here and no findings are reported. 
- Because the content is insufficient, one cannot infer RDH10 involvement indirectly (e.g., via inclusion in a gene list) without the actual data or explicit mention. 
Recommended next steps: consult primary sources that specifically report RDH10 variants linked to human phenotypes (e.g., OMIM, ClinVar, peer-reviewed genetic studies, functional assays) to evaluate whether RDH10 is associated with a Mendelian disease.


[Read Paper](https://www.semanticscholar.org/paper/a1372a664bd2c33a0bda638975a8b26d112457fc)


### Regulation/ Gene Therapy Initial findings from whole exome sequencing of pediatric morphea lesional on of and in

**Why Not Relevant**: This paper content contains no direct or mechanistic evidence relevant to the claim that the gene RDH10 is likely associated with at least one Mendelian disease. I searched the provided text for any occurrences of the symbol or name "RDH10", for related terms such as "retinol dehydrogenase", "RDH", "retinoic", or any explicit discussion of RDH10-related variants, functional assays, phenotype co-segregation, or disease associations, and found none. The text does report Mendelian associations and mechanistic data for several other genes (for example, KRT10, KRT1, ENPP1, DSG1, SMARCAD1, MIF, PTPN22, and NLRP1), including description of exome sequencing, co-segregation, and functional follow-up, but none of these relate to RDH10.

Because there are no verbatim sentences or paragraphs in the provided content that mention RDH10 or any pathway or phenotype explicitly linked to RDH10, there is no direct evidence (genetic variant association, co-segregation, case reports) and no mechanistic evidence (biochemical pathway analyses, animal models, expression data) in this paper that would support or refute the claim. The methodological approaches described (WES, segregation analysis, expression profiling, functional assays) are the kinds of data that could, in principle, yield evidence about RDH10, but they were applied to other genes in the text and not to RDH10.

Limitations: This assessment is restricted to the text you provided. It does not reflect other literature or databases. If you want a determination based on the broader literature (OMIM, ClinVar, PubMed), I can search those sources for RDH10 associations and report any Mendelian-disease links and supporting evidence.


[Read Paper](https://www.semanticscholar.org/paper/4e7717fce1922f46fbc50da6aaf5d727391b9e75)


## Search Queries Used

- RDH10 human mutation pathogenic variant case report congenital disorder RDH10 Mendelian disease OMIM ClinVar

- RDH10 retinol dehydrogenase 10 retinoic acid biosynthesis embryonic development mouse knockout phenotype developmental defects limb craniofacial

- RDH10 exome sequencing congenital anomalies cohort rare biallelic variant autosomal recessive candidate gene diagnostic sequencing

- RDH10 ClinGen curation Mendelian gene review gnomAD constraint loss of function intolerance pLI DECIPHER genotype phenotype database


## Usage Statistics

- Prompt Tokens: 0

- Completion Tokens: 0

- Total Tokens: 0

- Estimated Cost: $0.0490


## Bibliometric Configuration

- Use Bibliometrics: True

- Author Impact Weight: 0.4

- Citation Impact Weight: 0.4

- Venue Impact Weight: 0.2
```
