## Supplementary material for "MENDELSEEK: An algorithm that predicts Mendelian Genes and elucidates what makes them special": RECK.txt

```
# Claim: The gene RECK is likely associated with at least one Mendelian disease.

**Status**: processed

**Overall Rating**: -1

**Explanation**:

No relevant papers were found that support or refute this claim.


## Relevant Papers


## Other Reviewed Papers


### The Burden of Candidate Pathogenic Variants for Kidney and Genitourinary Disorders Emerging From Exome Sequencing

**Why Not Relevant**: The provided paper content does not mention the gene RECK and contains no direct or mechanistic information linking RECK to any Mendelian disease. The excerpt describes methods for identifying and curating genes associated with Mendelian kidney and genitourinary disorders (OMIM/Orphanet searches, manual curation to a final list of 625 genes), cohort characteristics, and variant-filtering pipelines, but it does not provide a gene list or any gene-specific results in the text provided. Therefore there is no direct evidence (e.g., RECK listed as disease-associated, pathogenic variants in RECK observed) nor mechanistic evidence (e.g., functional studies, loss-of-function mechanism) in the excerpt to support or refute the claim that RECK is likely associated with at least one Mendelian disease.

Limitations and caveats: (1) The paper may include a gene list or gene-specific results elsewhere (appendices, supplemental tables, or the laboratory Web site referenced) that were not included in the provided content; those could contain information about RECK. (2) Because the excerpt focuses on methods and overall results for a gene set, absence of RECK in this text does not prove RECK is not associated with Mendelian disease—only that this excerpt provides no evidence. (3) If you want an evidence-based determination about RECK, consult primary gene-disease resources (OMIM, ClinVar, Orphanet, HGMD) and the scientific literature or provide the parts of the paper listing the curated genes or gene-specific results so they can be examined for mentions of RECK.


[Read Paper](https://www.semanticscholar.org/paper/a75e297208c04992568e607d19aa9b9aaebd09d5)


### A Framework for Automated Gene Selection in Genomic Applications

**Why Not Relevant**: The provided paper content is a high-level description of a gene-selection framework and does not mention the gene RECK, any specific genes, or any Mendelian diseases. There are no experimental results, case reports, genetic association data, variant analyses, functional/mechanistic studies, or curated gene–disease assertions in the text provided. Consequently the paper content contains no direct evidence (e.g., clinical segregation, pathogenic variants, population data, or statistical associations) and no mechanistic evidence (e.g., molecular function, pathway involvement, animal models, or biochemical assays) that would support or refute the claim that RECK is likely associated with at least one Mendelian disease.

Specific reasons why this content is not relevant to the claim:
- No mention of RECK by name. The single-sentence description refers only to a general framework for gene selection and does not list or discuss any particular genes.
- No disease associations are described. The sentence only notes that the framework can be applied to genes with varying levels of evidence, which is methodological and does not constitute evidence about any gene's association with Mendelian disease.
- No mechanistic data or biological context for RECK are provided (e.g., expression, functional effect of variants, pathways, phenotypes in models) that could support plausibility.
- The content lacks methods, results, data, or citations that could be used to infer RECK's status.

Caveat: While the described framework could, in principle, be applied to RECK to evaluate whether RECK has sufficient evidence for a Mendelian association, that is speculative and not evidence. Application of the framework to RECK would require separate data (variant-level, clinical, functional) that are not present in the provided content. Therefore, based on the supplied text, no assessment of RECK's association with Mendelian disease can be made.


[Read Paper](https://www.semanticscholar.org/paper/3bf538c6762dea930bcd68e9fbba017478a5dcbe)


### [Clinical and genetic analysis of three children with Menkes disease due to variants of ATP7A gene].

**Why Not Relevant**: This paper does not provide direct or mechanistic evidence relevant to the claim that the gene RECK is likely associated with a Mendelian disease. The study focuses exclusively on three children with Menkes disease and reports pathogenic variants in the ATP7A gene (c.3294+1G>A and c.77266650_77267178del involving exons 8 to 9 of ATP7A). The abstract and results describe clinical findings, whole-exome sequencing, Sanger confirmation, CNV-seq, database searches (HGMD, OMIM, ClinVar, 1000 Genomes, ESP, ExAC, gnomAD), and ACMG/ClinGen-based pathogenicity assessments for ATP7A variants. Nowhere in the provided text is the gene RECK mentioned, nor are there any data, variant calls, mechanistic discussions, or literature citations that link RECK to Mendelian disease or to the ATP7A findings in this paper. Because the paper's subject gene is ATP7A and the content, methods, results, and conclusions are all centered on ATP7A variants causing Menkes disease, there is no direct evidence (no observed RECK variants co-segregating with disease, no case reports, no genetic association) and no mechanistic evidence (no pathways, functional assays, or biological links) presented that would support or refute the claim concerning RECK. Limitations: although the study sample is small (three affected children), that limitation is irrelevant for the RECK claim because RECK is not studied or mentioned at all. In summary, relevance to the claim is effectively zero because the paper contains no data, quotes, or mechanistic discussion about RECK.


[Read Paper](https://www.semanticscholar.org/paper/2c7af41359206fc3b0a3fce382c29206021a28c3)


### Clingen Coagulation Factor Deficiency Variant Curation Expert Panel: Meeting the Need for Recommendations to Curate Variants in the Coagulation Factor Genes

**Why Not Relevant**: The provided paper content focuses entirely on variant curation for coagulation factor genes (specifically F8 and F9) and on adapting/implementing ACMG/AMP criteria via the ClinGen CFD-VCEP. There is no mention of the gene RECK, no presentation of RECK variants, no genotype–phenotype data, and no discussion of mechanisms involving RECK. Therefore the paper contains no direct evidence supporting or refuting the claim that RECK is likely associated with at least one Mendelian disease. The methodological content (guideline adaptation and curation processes) is generalizable in principle but is not applied to RECK in this paper, so it cannot be used as mechanistic or association evidence for RECK. Note that absence of mention here is not a refutation of the claim — it simply means this paper does not address RECK; confirming or refuting the claim would require examination of other primary literature, variant databases (e.g., ClinVar), OMIM entries, or functional/genetic studies specifically addressing RECK.


[Read Paper](https://www.semanticscholar.org/paper/9ea8d4ce19622ae1c6b0cdfd40848c93199f6280)


## Search Queries Used

- RECK reversion inducing cysteine rich protein with kazal motifs mutations monogenic disorder case report exome sequencing family segregation Mendelian

- RECK ClinVar OMIM ClinGen pathogenic variant gene disease association mutation database RECK pathogenic

- RECK loss of function matrix metalloproteinase inhibitor angiogenesis vascular development brain malformation congenital anomaly developmental delay phenotype

- RECK knockout mouse embryonic lethality vascular defects brain development homozygous compound heterozygous de novo variants family trio sequencing


## Bibliometric Configuration

- Use Bibliometrics: True

- Author Impact Weight: 0.4

- Citation Impact Weight: 0.4

- Venue Impact Weight: 0.2
```
