## Supplementary material for "MENDELSEEK: An algorithm that predicts Mendelian Genes and elucidates what makes them special": RFC2.txt

```
# Claim: The gene RFC2 is likely associated with at least one Mendelian disease.

**Status**: processed

**Overall Rating**: -1

**Explanation**:

No relevant papers were found that support or refute this claim.


## Relevant Papers


## Other Reviewed Papers


### Prenatal Diagnosis of PPP2R1A-Related Neurodevelopmental Disorders Using Whole Exome Sequencing: Clinical Report and Review of Literature

**Why Not Relevant**: The paper exclusively describes prenatal diagnoses and variants in PPP2R1A and the associated neurodevelopmental phenotype in two fetuses. It contains no mention of the gene RFC2, no data on RFC2 variants, and no mechanistic discussion linking RFC2 to disease. Therefore it provides neither direct genetic evidence nor mechanistic plausibility relevant to the claim that RFC2 is likely associated with a Mendelian disease. Absence of evidence in this paper does not disprove the claim, but the paper cannot be used to support or refute it.


[Read Paper](https://www.semanticscholar.org/paper/7595f38ac95f91f2d03163020f3687301e6f88d0)


### Frequency of Variants in Mendelian Alzheimer's Disease Genes within the Alzheimer's Disease Sequencing Project (ADSP)

**Why Not Relevant**: Relevance is effectively zero because the paper exclusively investigates three Mendelian Alzheimer's disease genes (PSEN2, PSEN1, and APP) in the ADSP WGS/WES data and reports results only for those genes. RFC2 is not mentioned in the Objective, Methods, Results, or Conclusion sections provided. Therefore the paper provides no direct evidence (e.g., observed pathogenic RFC2 variants, carrier frequencies, segregation data, clinical correlations) nor mechanistic evidence (e.g., functional studies, pathway links) supporting or refuting an association between RFC2 and any Mendelian disease. Caveat: the study uses whole-genome and whole-exome sequence data, so raw data for RFC2 may exist in the ADSP resource; however, the authors explicitly limited their analyses and reported findings to PSEN2, PSEN1, and APP, so no inferences about RFC2 can be drawn from the reported content. Consequently, this paper is not informative for the claim that RFC2 is likely associated with a Mendelian disease.


[Read Paper](https://www.semanticscholar.org/paper/3760efb72c8ec6adaf553ac773087fd2b16aeafc)


### Identifying genomic variant associated with long QT syndrome type 2 in an ecuadorian mestizo individual: a case report

**Why Not Relevant**: The paper is a case report focused on Long QT syndrome type 2 and reports genetic findings implicating KCNH2 (pathogenic) and variants of uncertain significance in AKAP9 and TTN. The text does not mention RFC2, present any data (genetic, functional, segregation, population frequency) about RFC2, nor propose any mechanistic link between RFC2 and Mendelian disease. Therefore it provides no direct evidence for or against the claim that RFC2 is likely associated with at least one Mendelian disease. The paper's scope (cardiac channelopathy genes) and the listed genes (KCNH2, AKAP9, TTN) do not overlap with RFC2, so no inference about RFC2 can be drawn from this content.


[Read Paper](https://www.semanticscholar.org/paper/aa65df486c4f1720d86feb42ddc72ed25ab57431)


### Exploring the Impact of Genetics in a Large Cohort of Moebius Patients by Trio Whole Exome Sequencing

**Why Not Relevant**: This paper does not mention RFC2 anywhere in the provided content. The study is a cohort/trio whole-exome sequencing analysis focused on Moebius syndrome and reports negative or inconclusive results for known genes (REV3L, PLXND1) and for other candidate genes in the context of MBS. Because RFC2 is not named, there is no direct evidence in this paper that RFC2 is associated with any Mendelian disease. The methodological descriptions (trio-WES of 37 patients, cohort analyses, in silico candidate-gene panel) mean that RFC2 might have been examined implicitly if it were included in the panel or captured by WES, but the manuscript does not report any RFC2 findings (positive or negative), nor any mechanistic data pertaining to RFC2. Limitations that prevent this paper from informing the claim include: (1) absence of RFC2 mention or variant-level data, (2) WES may miss copy-number variants, structural variants, deep intronic or regulatory variants, and regions with poor coverage, (3) cohort size (n=37) limits power to detect very rare Mendelian associations, (4) the study is disease-specific (MBS) so even a negative result here does not exclude RFC2 involvement in other Mendelian disorders. For these reasons the paper provides no relevant evidence for or against the claim that RFC2 is likely associated with at least one Mendelian disease.


[Read Paper](https://www.semanticscholar.org/paper/226b561a7e847eca27fae7e2558a187686dd8f75)


### Case report: Preimplantation genetic testing for infantile GM1 gangliosidosis

**Why Not Relevant**: The paper describes a clinical and genetic study of GM1 gangliosidosis caused by mutations in the GLB1 gene and reports specific GLB1 variants found in the affected family. The gene RFC2 is not mentioned anywhere in the provided text; there is no experimental, statistical, or mechanistic data linking RFC2 to any Mendelian disease in this paper. While next-generation sequencing was used (which in principle could survey many genes), the paper only reports findings relevant to the family’s phenotype (GLB1), and does not present results, analyses, or hypotheses concerning RFC2. Therefore this paper provides no direct evidence supporting the claim that RFC2 is likely associated with a Mendelian disease. Note: absence of evidence in this single paper is not evidence of absence—other studies would need to be consulted to evaluate RFC2’s disease associations.


[Read Paper](https://www.semanticscholar.org/paper/ce981bc89c565bb4d97baff441baaf8695595448)


### De Novo Mutation in KRT1 Leads to Epidermolytic Palmoplantar Keratoderma: from Chinese Traditional Treatment to Prenatal Diagnosis Using Whole-Exome Sequencing-Plus.

**Why Not Relevant**: The paper reports a case study of a congenital skin disorder and identifies a de novo pathogenic missense mutation in KRT1 (c.1436T>A, p.Ile479Asn) as the causal lesion for epidermolytic palmoplantar keratoderma. There is no mention of the gene RFC2, no data on RFC2 variants, segregation, functional assays, or clinical phenotypes related to RFC2. The study's scope (single-family skin disorder case, targeted to keratin gene findings) and its results therefore provide no direct or mechanistic evidence that RFC2 is associated with any Mendelian disease. Because the paper does not discuss or analyze RFC2 at all, it cannot be used to support the claim; hence relevance is effectively zero.


[Read Paper](https://www.semanticscholar.org/paper/86a5d87986e2446b822733b37c9a4c26c427da2f)


### Autosomal Dominant Intellectual Development Disorder-6 (MRD6) Without Seizures Linked to a De Novo Mutation in the grin2b Gene Revealed by Exome Sequencing: A Case Report of a Moroccan Child

**Why Not Relevant**: The provided paper content discusses a pathogenic variant in the GRIN2B (grin2b) gene and the resulting autosomal dominant intellectual development disorder-6 (MRD6). Example verbatim sentences from the content (included here to show scope and focus of the paper) are:

Autosomal dominant intellectual development disorder-6 (MRD6) arises from a grin2b gene mutation, inducing neurodevelopmental issues. The effects of MRD6 encompass cognitive disabilities, seizures, muscle tone decline, and autism-like traits. Its severity ranges from mild impairment to severe epilepsy. The disorder's rarity is emphasized by roughly 100 reported GRIN2B-related cases, spotlighting the gene's significance in brain development. We present the case of a three-year-old Moroccan boy who was referred to a neuropediatric department for a molecular diagnosis. Initial genetic testing yielded inconclusive results, and subsequent tests for Angelman syndrome and metabolic diseases showed no abnormalities. Given the complexity of the disorder, exome sequencing was employed to identify the underlying genetic cause. Exome sequencing identified a nonsense (STOP) mutation c.3912C>G (p.Tyr1304Ter) in the grin2b gene in the heterozygous state known to be present in MRD6 (Online Mendelian Inheritance in Man (OMIM) 613970). The family segregation study shows that this is a de novo variant, which is confirmed by Sanger sequencing. This variant has not been previously reported in the GnomAD database. Based on current scientific knowledge, the variant is considered pathogenic (PVS1, PS2, PM2, PP3, PP5) according to the criteria of the American College of Medical Genetics and Genomics (ACMG). The mutation in the grin2b gene (p.Tyr1304Ter) was predicted to be deleterious through bioinformatics analysis tools. This study highlights the crucial role of the grin2b gene in normal brain development and communication within the nervous system. It also sheds light on the impact of a novel genetic mutation, identified through exome sequencing, on causing an intellectual developmental disorder in a child patient from Morocco.

None of the quoted sentences (or any other text in the provided content) mention RFC2, report data on RFC2 variants, describe RFC2 mechanisms, or link RFC2 to a Mendelian phenotype. Therefore the paper provides no direct evidence (no case reports, no genetic variants, no segregation data, no ACMG assessments) that RFC2 is associated with any Mendelian disease. It also provides no mechanistic evidence relevant to RFC2 (e.g., functional studies, pathway analyses, or biochemical mechanisms involving RFC2) that would support or refute the claim.

Limitations: This assessment is based solely on the paper content you provided. If the full paper contains additional sections not included here (supplementary data, other case descriptions, or broader literature discussion) that mention RFC2, those were not available for review. Based on the provided excerpt, however, there is zero evidence relevant to RFC2, so relevance is 0.0 and no supporting or refuting excerpts regarding RFC2 can be extracted.


[Read Paper](https://www.semanticscholar.org/paper/67d756e0cc302e5d46fdda9df34403f1f2de9a5a)


## Search Queries Used

- RFC2 mutation Mendelian disease case report ClinVar OMIM pathogenic variant

- RFC2 de novo mutation whole exome sequencing trio rare disease congenital disorder neurodevelopmental

- Replication factor C subunit 2 RFC2 DNA replication repair PCNA RFC complex loss of function knockout mouse zebrafish functional assay

- RFC2 gene curation ClinGen OMIM DECIPHER ClinVar review paralog RFC1 RFC3 RFC4 disease association


## Bibliometric Configuration

- Use Bibliometrics: True

- Author Impact Weight: 0.4

- Citation Impact Weight: 0.4

- Venue Impact Weight: 0.2
```
