## Supplementary material for "MENDELSEEK: An algorithm that predicts Mendelian Genes and elucidates what makes them special": RFK.txt

```
# Claim: The gene RFK is likely associated with at least one Mendelian disease.

**Status**: processed

**Overall Rating**: -1

**Explanation**:

No relevant papers were found that support or refute this claim.


## Relevant Papers


## Other Reviewed Papers


### Resolution of Disease Phenotypes Resulting from Multilocus Genomic Variation

**Why Not Relevant**: The provided paper excerpt does not mention the gene RFK or present any gene-specific data that could support or refute an association between RFK and a Mendelian disease. The study is a broad retrospective analysis of whole-exome sequencing results in 7,374 patients focused on (1) the frequency of multiple molecular diagnoses per patient and (2) phenotypic similarity between pairs of Mendelian disorders in the same patient. Example scope statements from the excerpt (showing study focus rather than gene-level findings) include: "We conducted a retrospective analysis of data from a series of 7374 consecutive unrelated patients who had been referred to a clinical diagnostic laboratory for whole‐exome sequencing; our goal was to determine the frequency and clinical characteristics of patients for whom more than one molecular diagnosis was reported." and "In our study, we found multiple molecular diagnoses in 4.9% of cases in which whole‐exome sequencing was informative." Because the excerpt contains only summary results about diagnostic yield, rates of de novo variants, and phenotypic-overlap analyses, there is no direct evidence (no case reports, variant data, linkage/segregation analyses, population genetics, or clinical descriptions) pertaining to RFK. Likewise, there is no mechanistic evidence about RFK function, pathogenic variants, biochemical effects, or pathway involvement in disease. Limitations arising from these facts: absence of mention in this paper does not imply absence of disease association for RFK (i.e., this is absence of evidence, not evidence of absence). The paper’s design and reported results are not appropriate to evaluate the specific claim about RFK. To assess the claim, targeted sources should be queried (e.g., OMIM, ClinVar, PubMed for case reports or functional studies, gene constraint metrics in gnomAD, and experimental literature on RFK function).


[Read Paper](https://www.semanticscholar.org/paper/1fecd664c817375728e56f341c0815d12f793df6)


### Riboflavin in Neurological Diseases: A Narrative Review

**Why Not Relevant**: The supplied paper content is a single, high-level summary sentence: "The properties of riboflavin and its possible effects on the pathogenesis of different neurological diseases are analysed, and the current indications of this vitamin as a therapeutic intervention in neurology are reviewed." This text contains no mention of the gene RFK (riboflavin kinase), no discussion of genetic variation, no case reports or family studies, no sequencing or functional-variant data, and no explicit reference to Mendelian disease or inheritance. Therefore it provides neither direct evidence (e.g., reported pathogenic RFK variants segregating with disease, genotype–phenotype data, association statistics) nor mechanistic evidence specific to RFK (e.g., description of RFK enzyme defects causing loss of FMN/FAD production leading to a Mendelian phenotype). 

Mechanistic plausibility note: while riboflavin metabolism (and enzymes that convert riboflavin to its cofactors FMN/FAD) is biologically relevant to neurological disease and thus makes RFK a plausible candidate in principle, the provided content does not describe the biochemical pathway, the RFK protein, nor any experiments implicating RFK. As such, the paper content as supplied cannot be used to support or refute the claim that "RFK is likely associated with at least one Mendelian disease." 

Limitations and recommended next steps: The assessment is limited to the text you provided. The full paper (if available) might contain sections on enzymology, genetic studies, or mentions of RFK or related genes (for example, genes affecting riboflavin transport or metabolism). To determine whether this paper provides relevant evidence, search the full text for terms such as "RFK", "riboflavin kinase", "riboflavin transport", "mutation", "Mendelian", "inherited", "familial", "pathogenic", and the names of known riboflavin-pathway genes. If you can provide more of the paper (full text or specific sections), I can re-evaluate for direct or mechanistic evidence relating RFK to Mendelian disease.


[Read Paper](https://www.semanticscholar.org/paper/8c83b8e68a62ce190689ce2645ce0ef496eb0e49)


### The Burden of Candidate Pathogenic Variants for Kidney and Genitourinary Disorders Emerging From Exome Sequencing

**Why Not Relevant**: The provided paper content does not mention the gene RFK, and contains no direct or mechanistic data concerning RFK. The paper describes methods for identifying and curating genes associated with Mendelian kidney and genitourinary disorders (e.g., use of OMIM, Orphanet, ClinVar, HGMD and assembly of a 625-gene list), the cohort and sequencing/annotation pipelines, and the prevalence of candidate pathogenic variants in that cohort, but the actual curated gene list is not included in the excerpt. Because RFK is neither named nor discussed in the supplied text, there is no basis in this excerpt to support or refute the claim that "RFK is likely associated with at least one Mendelian disease."

Limitations and caveats influencing this assessment:
- Absence of evidence in the excerpt is not evidence of absence: RFK could appear in the full paper's supplementary gene list (the authors note the list can be accessed at the laboratory website), but that list is not part of the supplied content. Without that list or any sentences referring to RFK, we cannot determine whether the authors consider RFK to be associated with a Mendelian disorder.
- The paper's overall focus is on kidney and genitourinary Mendelian disorders; if RFK is not known to cause such disorders, it may simply not be included in their analyses. The provided text gives no mechanistic information about RFK (e.g., function, loss-of-function intolerance, reported pathogenic variants) that could bear on the claim.

Recommended next steps to evaluate the claim using appropriate sources:
1) Check the paper's full supplementary materials or the laboratory website referenced for the complete curated gene list to see if RFK is included and with what annotation. 2) Search primary gene-disease databases (OMIM, ClinVar, HGMD, Orphanet) for entries linking RFK to a Mendelian phenotype and inspect reported variants and supporting evidence. 3) Review population frequency data (gnomAD/ExAC) and any functional studies linking RFK variants to disease mechanisms. Without such additional information, the supplied paper excerpt provides no evidence for or against the claim.


[Read Paper](https://www.semanticscholar.org/paper/a75e297208c04992568e607d19aa9b9aaebd09d5)


### A novel IFIH1 mutation in the pincer domain underlies the clinical features of both Aicardi–Goutières and Singleton–Merten syndromes in a single patient

**Why Not Relevant**: The paper exclusively investigates IFIH1 (interferon-induced helicase C domain-containing protein 1) and a de novo IFIH1 missense mutation in a single patient, including mechanistic discussion of IFIH1 domains and downstream interferon/STAT signalling. There is no mention of the gene RFK anywhere in the provided text, no reported variants in RFK, and no mechanistic discussion that links RFK to the patient phenotype or to Mendelian disease. The authors report whole-exome sequencing and list the identified IFIH1 variant and the absence of pathogenic variants in known ichthyosis genes, but do not report or implicate RFK. Therefore this paper provides no direct evidence (variant-disease association, segregation, or functional assay) nor mechanistic evidence (biological pathway linking RFK to disease) supporting the claim that RFK is likely associated with at least one Mendelian disease. Limitations: absence of evidence in this single paper does not disprove an RFK–disease association (other studies could implicate RFK), but based on the content supplied this paper is irrelevant to the RFK claim.


[Read Paper](https://www.semanticscholar.org/paper/134ca112656a1d538d99612c943be3d3db3a486b)


### Whole-Exome Sequencing in Adults With Chronic Kidney Disease

**Why Not Relevant**: The provided paper content does not mention the gene RFK, nor does it present any results, variant calls, or analyses specific to RFK. The excerpts describe study design, sequencing methodology, gene-list curation for nephropathy, filtering and interpretation pipelines, sample ascertainment, and technical limitations of exome sequencing. While these passages indicate that the authors used WES and evaluated known Mendelian genes (and thus could in principle detect Mendelian disease associations), there is no direct evidence (no reported variants, no statements of association, no mechanistic discussion involving RFK) in the supplied text to support or refute the claim that RFK is likely associated with at least one Mendelian disease. Additional sections of the paper (e.g., results, Supplement Table 3 listing genes, or variant tables) would be required to determine whether RFK was assessed and whether any pathogenic/likely pathogenic RFK variants were observed. Because RFK is not mentioned and no gene-level findings are shown, the excerpt is not relevant to evaluating the specific claim about RFK.


[Read Paper](https://www.semanticscholar.org/paper/a29bd57964f68ac5f8e1abcafe1112ba488f53f5)


### TTC7A Variants Previously Described to Cause Enteropathy Are Observed on a Single Haplotype and Appear Non-pathogenic in Pediatric Inflammatory Bowel Disease Patients

**Why Not Relevant**: The provided paper content is: "This study describes the two variants observed in trans by Lawless et al. of compound heterozygote variants in the Tetratricopeptide Repeat Domain 7A gene, and assesses the evidence for variation in TTC7A contributing to polygenic IBD." This sentence (the entire provided content) refers only to TTC7A (Tetratricopeptide Repeat Domain 7A) and to evidence about TTC7A contributing to polygenic inflammatory bowel disease (IBD). It does not mention the gene RFK, does not present any data on RFK sequence variation, segregation with disease, functional effects of RFK variants, or clinical case reports linking RFK to a Mendelian phenotype. Therefore the document provides no direct evidence supporting or refuting the claim that “The gene RFK is likely associated with at least one Mendelian disease.” Mechanistic evidence about TTC7A (a different gene) cannot be used to infer association for RFK because gene identity, function, and pathways differ; no cross-reference, shared pathway, or comparative evidence linking TTC7A findings to RFK is present in the supplied text. Limitations: only a single-sentence summary of the paper was provided rather than the full manuscript — if the full paper contained any mention of RFK it is not included here. Based on the provided content alone, relevance to the RFK→Mendelian disease claim is nil. Suggested next steps to evaluate the claim would be to search primary resources for RFK: OMIM, ClinVar, PubMed for case reports or functional studies, gnomAD constraint metrics, and model-organism knockout phenotypes.


[Read Paper](https://www.semanticscholar.org/paper/3818a966b5d6e8b0eda65fdef043ac0727fa429c)


## Search Queries Used

- RFK riboflavin kinase variant pathogenic human case report whole exome sequencing Mendelian disease patient

- RFK riboflavin kinase knockout mouse zebrafish loss of function phenotype FMN FAD mitochondrial dysfunction developmental lethality functional assay

- RFK gene constraint gnomAD loss of function intolerance pLI haploinsufficiency ClinVar OMIM GenCC disease association pathogenic variant catalog

- riboflavin metabolism flavin adenine dinucleotide FMN riboflavin kinase pathway Mendelian disease riboflavin transporter SLC52A2 SLC52A3 Brown Vialetto Van Laere review


## Bibliometric Configuration

- Use Bibliometrics: True

- Author Impact Weight: 0.4

- Citation Impact Weight: 0.4

- Venue Impact Weight: 0.2
```
