## Supplementary material for "MENDELSEEK: An algorithm that predicts Mendelian Genes and elucidates what makes them special": RFX3.txt

```
# Claim: The gene RFX3 is likely associated with at least one Mendelian disease.

**Status**: processed

**Overall Rating**: -1

**Explanation**:

No relevant papers were found that support or refute this claim.


## Relevant Papers


## Other Reviewed Papers


### Genetic malformations of cortical development

**Why Not Relevant**: The provided paper content consists of a single general-background sentence about cerebral cortical malformations and MRI phenotyping and contains no mention of RFX3, genetic findings, inheritance patterns, pathogenic variants, patient cohorts, segregation data, functional assays, or any mechanistic discussion that could support or refute an association between RFX3 and a Mendelian disease. Because the excerpt lacks any information about the gene of interest or genetic evidence, it cannot be used to evaluate the claim. Additionally, only one sentence of the paper was provided; if the full paper includes other sections (methods, results, discussion) that were not supplied, relevant evidence could exist but cannot be assessed here. To evaluate the claim properly, please provide the full text of the paper or papers that explicitly discuss RFX3, or provide citations to studies reporting variants, segregation, functional data, or clinical case series for RFX3.


[Read Paper](https://www.semanticscholar.org/paper/0f81d29c17a717ace27a83f317d65a70564d821c)


### Topical Review: Neuronal Migration Disorders, Genetics, and Epileptogenesis

**Why Not Relevant**: The paper lists multiple genes (FLN1, ARGEF2, LIS1, DCX, RELN, ARX, EMX2, GPR56, etc.) associated with cortical malformation syndromes, but it does not mention RFX3 anywhere in the provided text. There is no direct evidence (no case reports, mutation data, linkage, or association) for RFX3 being linked to a Mendelian disease, nor is there mechanistic discussion implicating RFX3 in the developmental pathways described. Additionally, the paper focuses on specific cortical malformations and known genes as of 2005; absence of RFX3 in this targeted review could reflect the publication date or scope rather than definitive disproof, but for the purposes of assessing this paper as evidence for the claim, it provides essentially no relevant data. Therefore the relevance score is near zero.


[Read Paper](https://www.semanticscholar.org/paper/8bc07dc886815517e8ea509f939ed92f012ab39f)


### Immune Deficiency in Microcephalic Osteodysplastic Primordial Dwarfism Type I/III

**Why Not Relevant**: The provided paper content does not mention RFX3 anywhere and instead discusses RNU4ATAC and MOPD I/III: "Two children with MOPD I/III are reported, one with hypogammaglobulinemia and both with impaired antibody responses, suggesting that immune system abnormalities are also a shared feature across RNU4ATAC spectrum conditions." This sentence (verbatim) refers to RNU4ATAC-related disease and immune abnormalities in MOPD I/III and provides no direct genetic, clinical, or mechanistic evidence about the gene RFX3 or its association with any Mendelian disorder. Therefore, based solely on the provided content, there is no support for or against the claim that RFX3 is likely associated with at least one Mendelian disease. Limitations/caveats: (1) the excerpt is short and may not represent the whole paper; RFX3 might be discussed elsewhere in the full text, but it is not present in the supplied content; (2) absence of mention here is not disproof that RFX3 is associated with Mendelian disease—only that this paper snippet provides no relevant evidence; (3) the excerpt does provide evidence that RNU4ATAC is implicated in a Mendelian condition (MOPD I/III) and that immune dysfunction may be part of that spectrum, but that is unrelated to RFX3.


[Read Paper](https://www.semanticscholar.org/paper/f4d37b155fb8bae42238f1e708313802c7683b3a)


### Whole Exome Sequencing as a First-Line Molecular Genetic Test in Developmental and Epileptic Encephalopathies

**Why Not Relevant**: This paper does not provide evidence for or against the claim that RFX3 is likely associated with at least one Mendelian disease. The provided text makes no mention of the gene RFX3. The paper summarizes a cohort-wide whole-exome sequencing (WES) study of developmental and epileptic encephalopathies (82 WESs, 35 pathogenic variants, 29 different genes identified, including three new candidate genes: KCNC2, STXBP6, DHRS9), but RFX3 is not listed among the identified or candidate genes. There is also no mechanistic discussion, functional data, or variant-level evidence related to RFX3 in the excerpt. Therefore there is neither direct evidence (variants in RFX3 segregating with disease, case reports, statistical enrichment) nor mechanistic evidence (functional studies, pathway involvement specific to RFX3) in this paper to support the claim. 

Context and limitations relevant to interpreting the absence of evidence:
- The study design (WES in a DEE cohort) is appropriate for discovering Mendelian disease genes, and the paper reports a 43% diagnostic yield across 29 genes; this indicates that the cohort and methods can identify disease-associated genes, but absence of RFX3 in the reported gene list means this particular dataset does not implicate RFX3.
- The cohort size (82) limits the chance to detect associations with less-frequently mutated genes; absence of RFX3 here does not prove RFX3 is not associated with a Mendelian disease in other cohorts.
- Because the excerpt contains no variant-level, segregation, or functional information about RFX3, no mechanistic link can be inferred from this paper.

Conclusion: Relevance is effectively zero for the claim because RFX3 is neither mentioned nor analyzed in the provided content. To evaluate the claim, primary evidence would need to come from papers that report pathogenic RFX3 variants, segregation data, genetic burden analyses, or functional studies demonstrating pathogenic mechanisms; those are not present here.


[Read Paper](https://www.semanticscholar.org/paper/390dfe69272ffadfe25db5b303353a221d661ecc)


### De novo mutation screening in childhood-onset cerebellar atrophy identifies gain-of-function mutations in the CACNA1G calcium channel gene

**Why Not Relevant**: The paper content provided focuses on early-onset cerebellar atrophy and reports identification and functional characterization of de novo mutations in CACNA1G (encoding the Cav3.1 T-type calcium channel). There is no mention of the gene RFX3 anywhere in the supplied text. The excerpts above demonstrate the study's gene-specific findings (CACNA1G) and mechanistic electrophysiological work supporting pathogenicity for that gene. Because the paper does not present data, mentions, or analyses of RFX3, it provides neither direct evidence (no RFX3 variants, segregation, case reports, or statistical association) nor mechanistic evidence (no functional studies, expression, or pathway connections) relevant to the claim that RFX3 is likely associated with at least one Mendelian disease. Absence of evidence in this paper is not evidence of absence for RFX3 generally; however, this specific paper cannot be used to support or refute the claim about RFX3. If you want assessment of RFX3, I can analyze papers or databases that specifically report RFX3 variants, disease associations, functional studies, or ClinVar/OMIM entries.


[Read Paper](https://www.semanticscholar.org/paper/0b264bac49270d7d896e6d7fd3a1b3db7daec8f2)


### HNRNPU: Key to Neurodevelopmental Disorders such as Intellectual Delay, Epilepsy, and Autism

**Why Not Relevant**: The provided paper content centers on CNVs and the AKT3 gene within chromosome region 1q44 and discusses unresolved questions about other gene(s) in that region. Nowhere in the supplied text is the gene symbol "RFX3" mentioned, nor are any data, sequencing results, linkage analyses, case reports, or functional studies reported that directly implicate RFX3 in a Mendelian disease. The paper focuses on AKT3 and region-level CNV mapping; it explicitly states that other causal genes in 1q44 remain to be identified but does not identify or evaluate RFX3. Therefore the content provides no direct or specific mechanistic evidence for RFX3 being associated with a Mendelian disease. Absence of evidence in this excerpt is not proof that RFX3 is not disease-associated, only that this paper does not supply supporting evidence.


[Read Paper](https://www.semanticscholar.org/paper/4417ba67170374f4dabbc53ee4f8b10204b3a966)


### Mirror syndromes regarding AKT3 mutations: Loss of function variant leading to microcephaly

**Why Not Relevant**: The provided paper content discusses AKT3 and the PI3K–AKT–MTOR pathway, 1q43q44 deletions, and a single patient with congenital microcephaly. The gene RFX3 is not mentioned anywhere in the supplied text, there are no experimental results, variant reports, genotype–phenotype correlations, or mechanistic discussions involving RFX3, and no data that would allow inference of an association between RFX3 and any Mendelian disease. Therefore the paper provides no direct evidence for or against the claim that RFX3 is likely associated with at least one Mendelian disease. Caveat: this assessment is limited to the supplied excerpt; if other parts of the full paper (not provided here) discuss RFX3, they were not available for review.


[Read Paper](https://www.semanticscholar.org/paper/20b9e9a6e5dfdba0d798d32be6caea3d711e7b26)


### Autosomal Dominant Intellectual Development Disorder-6 (MRD6) Without Seizures Linked to a De Novo Mutation in the grin2b Gene Revealed by Exome Sequencing: A Case Report of a Moroccan Child

**Why Not Relevant**: The paper content provided exclusively discusses GRIN2B (grin2b) and its role in autosomal dominant intellectual development disorder-6 (MRD6), including a specific de novo nonsense variant (c.3912C>G, p.Tyr1304Ter), ACMG classification, and interpretation. There is no mention of the gene RFX3, no presentation of data (genetic or mechanistic) linking RFX3 to disease, nor any discussion of pathways, interactions, or phenotypes that would allow inferring an association between RFX3 and a Mendelian disorder. Because the content concerns a different gene (GRIN2B) and provides no direct or mechanistic evidence relevant to RFX3, it cannot be used to support or refute the claim that RFX3 is likely associated with at least one Mendelian disease.


[Read Paper](https://www.semanticscholar.org/paper/67d756e0cc302e5d46fdda9df34403f1f2de9a5a)


### A New De Novo Missense Variant of the TET3 Gene in a Patient with Epilepsy and Macrocephaly

**Why Not Relevant**: The supplied paper text discusses the gene TET3 and a de novo TET3 variant in a single patient; it does not mention RFX3 at all. Example verbatim sentences from the provided content illustrating this focus: "In 2020, pathogenic variants of the TET3 gene were associated with Beck–Fahrner syndrome, which is characterized by neurodevelopmental delay, intellectual and learning disabilities of variable degree, growth abnormalities, hypotonia and seizures." and "Trio-based exome sequencing identified a de novo heterozygous TET3 variant, c.2867G>A p.(Arg956Gln), never described before, absent in the general population and predicted to be potentially pathogenetic by bioinformatics tools." Because the manuscript centers on TET3 (clinical description, variant curation, and phenotype) and contains no mention of RFX3, it provides neither direct evidence (no genetic association data, case reports, or cohort analyses for RFX3) nor mechanistic evidence (no functional studies, pathways, or molecular interactions involving RFX3) relevant to the claim that "RFX3 is likely associated with at least one Mendelian disease." Therefore the paper is not relevant to supporting or refuting that claim.


[Read Paper](https://www.semanticscholar.org/paper/46aff7c276c98934ac50dac8ca16dcaf6dacc5aa)


## Search Queries Used

- RFX3 gene Mendelian disease pathogenic variant human autosomal dominant autosomal recessive de novo mutation whole exome sequencing intellectual disability neurodevelopmental disorder epilepsy

- RFX3 mutation case report patient phenotype autism developmental delay microcephaly brain malformation cortical dysplasia agenesis of corpus callosum seizure

- RFX3 transcription factor ciliogenesis cilia neuronal migration haploinsufficiency loss of function knockout mouse zebrafish functional study in vitro assay

- RFX3 review OMIM ClinVar gnomAD pLI loss of function intolerance gene constraint clinical curation RFX family Mendelian inheritance systematic review


## Bibliometric Configuration

- Use Bibliometrics: True

- Author Impact Weight: 0.4

- Citation Impact Weight: 0.4

- Venue Impact Weight: 0.2
```
