## Supplementary material for "MENDELSEEK: An algorithm that predicts Mendelian Genes and elucidates what makes them special": RGS4.txt

```
# Claim: The gene RGS4 is likely associated with at least one Mendelian disease.

**Status**: processed

**Overall Rating**: -1

**Explanation**:

No relevant papers were found that support or refute this claim.


## Relevant Papers


## Other Reviewed Papers


### Editorial: Parathyroid Hormone-Related Protein in Cardiovascular Development and Blood Pressure Regulation.

**Why Not Relevant**: This paper contains no direct or indirect evidence relevant to the claim that the gene RGS4 is likely associated with at least one Mendelian disease. The entire provided text discusses PTH-related protein (PTHrP), the PTH/PTHrP receptor (PTH-R), their expression, developmental roles, vascular effects, receptor desensitization, and transgenic/knockout mouse phenotypes. There is no mention of RGS4, of RGS family proteins, of human genetics, of Mendelian inheritance, or of any disease association related to RGS4. Mechanistically, while the paper addresses GPCR signaling (PTH-R is a heptahelical G protein–coupled receptor), it does not discuss regulators of G-protein signaling (RGS proteins) or any pathway that could be used to infer an association between RGS4 and Mendelian disease. Therefore, neither direct evidence (e.g., mutation-disease co-segregation, patient phenotypes, population genetics, variant pathogenicity) nor mechanistic evidence (e.g., disruption of RGS4 function causing a monogenic phenotype in model systems) is present. Because of these absences, this paper cannot be used to support or refute the claim about RGS4 and Mendelian disease. To evaluate the claim one should examine human genetics resources (OMIM, ClinVar, HGMD), RGS4-focused genetic studies, and functional studies explicitly testing RGS4 loss- or gain-of-function in the context of heritable disease.


[Read Paper](https://www.semanticscholar.org/paper/faf25e7e5c388a267548441f88674bf3cdf7a237)


### From case studies to community knowledge base: MSeqDR provides a platform for the curation and genomic analysis of mitochondrial diseases

**Why Not Relevant**: This paper is a descriptive overview of mitochondrial disease heterogeneity and of the Mitochondrial Disease Sequence Data Resource (MSeqDR). The provided text discusses examples of mitochondrial disease gene discovery (e.g., PMPCA), the scope and features of MSeqDR (including that it curates >1360 nuclear and mitochondrial genes linked to mitochondrial biology and disease), and plans for variant curation and ClinVar synchronization. Nowhere in the supplied content is the gene RGS4 mentioned, nor are there data, analyses, or mechanistic discussions that link RGS4 to any Mendelian phenotype. Therefore the paper provides no direct evidence supporting the claim that RGS4 is associated with at least one Mendelian disease. Mechanistic evidence is also absent: the excerpted text focuses on mitochondrial proteins and diagnostic/curation infrastructure rather than on RGS4 biology or pathways that would plausibly connect RGS4 to Mendelian disorders. Limitations: absence of mention in this paper does not disprove the claim overall — the paper is domain-specific (mitochondrial disease genetics) and not an exhaustive survey of all Mendelian disease genes. Additionally, because MSeqDR curates genes relevant to mitochondrial biology, the absence of RGS4 from this particular text does not establish whether RGS4 is or is not represented in other databases (ClinVar, OMIM) or in the full MSeqDR resource. To assess the claim properly would require searching gene-specific resources (OMIM, ClinVar, HGMD, primary literature) for RGS4 pathogenic/likely pathogenic variants and curated disease associations.


[Read Paper](https://www.semanticscholar.org/paper/6f85c595adaca6963c30fea73bc37266fa78be56)


### Unravelling undiagnosed rare disease cases by HiFi long-read genome sequencing

**Why Not Relevant**: The provided paper content does not mention the gene RGS4, nor does it report any findings, variants, mechanistic data, or case descriptions related to RGS4. All excerpts are high-level descriptions of the Solve-RD program, methods, cohort composition, aggregate results, and a few named genes (MCF2, FGF13, PSMA3) that do not include RGS4. Therefore the paper content as provided offers no direct evidence (e.g., variant in RGS4 segregating with disease, functional assays implicating RGS4) nor mechanistic evidence (e.g., pathogenic mechanism involving RGS4) to support or refute the claim that RGS4 is likely associated with at least one Mendelian disease. Because no RGS4-specific data or statements are present, the relevance to the claim is effectively zero.


[Read Paper](https://www.semanticscholar.org/paper/c18381966e0231a841f688b515aad06ffabd74d7)


### Success and Pitfalls of Genetic Testing in Undiagnosed Diseases: Whole Exome Sequencing and Beyond

**Why Not Relevant**: The provided paper content contains no mention of the gene symbol "RGS4" or any synonyms, nor does it present data, analyses, or mechanistic discussion relating to RGS4. The excerpt describes trio WES re-analysis in neurodevelopmental disorders and highlights specific findings in MEIS2 and NIPBL and cases involving chromatin-remodeling genes, as well as the use of methylation signatures. Because none of the text refers to RGS4, there is neither direct evidence (variant(s) in RGS4 segregating with disease, functional studies of RGS4 variants, or clinical case reports implicating RGS4) nor mechanistic evidence (biological pathways, protein function, or model-system data connecting RGS4 to a Mendelian phenotype). Limitations: this assessment is limited to the supplied excerpt only; if the full paper includes sections not provided here that discuss RGS4, those were not available for review. Based on the provided content alone, the paper does not provide support for or against the claim that RGS4 is likely associated with at least one Mendelian disease. To evaluate the claim further, consult gene-disease resources (OMIM, ClinVar, HGMD), PubMed for RGS4 case reports or functional studies, and large-scale gene-disease association studies.


[Read Paper](https://www.semanticscholar.org/paper/9c76f2886b2c4e59e399c5b986c6cf0018a2cdce)


### A pathogenic variant in RAB32 causes autosomal dominant Parkinson’s disease and activates LRRK2 kinase

**Why Not Relevant**: This paper does not provide evidence for or against the claim that RGS4 is likely associated with at least one Mendelian disease. The study is focused on RAB GTPases and specifically identifies and functionally characterizes a variant in RAB32. Representative verbatim sentences from the paper (showing the study focus and main findings) are:

"To explore the role of RAB GTPases in PD, we undertook a comprehensive examination of their genetic variability in familial PD." 

"We found RAB32 c.213C>G (Ser71Arg) to co-segregate with autosomal dominant parkinsonism in three multi-incident families." 

"In transfected cells the RAB32 Arg71 was twice as potent as Ser71 wild type to activate LRRK2 kinase." 

"Our study provides unequivocal evidence to implicate RAB32 Ser71Arg in PD. Functional analysis demonstrates LRRK2 kinase activation."

Reasons this paper is not relevant to the claim about RGS4:
- The gene highlighted throughout the paper is RAB32 (a RAB GTPase), not RGS4. No mention of RGS4 appears in the provided content. Therefore there is no direct genetic evidence linking RGS4 to a Mendelian disease in this paper.
- Mechanistic findings center on RAB GTPases and LRRK2 kinase activation; RGS4 (Regulator of G protein Signaling 4) is a member of a different gene family with distinct biochemical roles (G-protein signaling regulation versus membrane trafficking/RAB GTPase function). Mechanistic conclusions about RAB32/LRRK2 cannot be extrapolated to RGS4 without independent data.
- The paper provides explicit evidence for a Mendelian association for RAB32 (co-segregation in multiple families and population association, plus functional impact), but none of that evidence concerns RGS4. Thus the paper neither supports nor refutes the claim about RGS4.

Limitations relevant to assessing RGS4 from this paper:
- Absence of mention or analysis of RGS4 means no direct or mechanistic inference can be made.
- Even strong Mendelian evidence for one gene (RAB32) is insufficient to infer Mendelian disease associations for unrelated genes.

Conclusion: Relevance to the claim is essentially zero; this paper should not be used as evidence that RGS4 is associated with any Mendelian disease.


[Read Paper](https://www.semanticscholar.org/paper/a36d28e828ede7c87c650af5f5117982b9749e7b)


### Germline heterozygous exons 8–11 pathogenic BARD1 gene deletion reported for the first time in a family with suspicion of a hereditary colorectal cancer syndrome: more than an incidental finding?

**Why Not Relevant**: The provided paper content does not mention the gene RGS4, Mendelian disease association, or any data that could be interpreted as evidence for or against an association between RGS4 and a Mendelian disorder. The only sentence supplied is: "This is the first published work in which this BARD1 deletion is detected in a family with familial colorectal cancer type X (FCCTX) syndrome, in which the clinical criteria for Lynch syndrome without alteration of the DNA mismatch repair (MMR) system are fulfilled." This sentence (and the paper as described) concerns a BARD1 deletion in a family with FCCTX and Lynch-like clinical criteria but intact MMR — it neither references RGS4 nor provides mechanistic or epidemiological data that could be used to infer anything about RGS4. Therefore the paper content is not relevant to the claim that "The gene RGS4 is likely associated with at least one Mendelian disease." Specific reasons: 1) No mention of RGS4 (or synonyms) in the provided text; 2) The gene discussed is BARD1, which is distinct from RGS4 in sequence, function, and disease literature; 3) The disease context is familial colorectal cancer/FCCTX, not a Mendelian disorder linked to RGS4; 4) No mechanistic pathways, variant evidence, segregation data, functional assays, or statistical associations involving RGS4 are present. Because of these points, I cannot extract any verbatim sentences or paragraphs that support or refute the RGS4 claim from this document. If you want an evidence-based assessment of whether RGS4 is associated with a Mendelian disease, please provide a paper that mentions RGS4 or allow me to search literature/databases (OMIM, ClinVar, PubMed) for RGS4-specific evidence. Alternatively, provide the full text of a paper to evaluate for mentions of RGS4.


[Read Paper](https://www.semanticscholar.org/paper/884a95b299f7238bf2a4a70eaeec5e815a99798c)


### TTC7A Variants Previously Described to Cause Enteropathy Are Observed on a Single Haplotype and Appear Non-pathogenic in Pediatric Inflammatory Bowel Disease Patients

**Why Not Relevant**: The provided paper content exclusively concerns TTC7A (Tetratricopeptide Repeat Domain 7A) variants and their possible role in polygenic IBD. There is no mention of RGS4 in the excerpt, no data on RGS4 sequence variants, no segregation or phenotype data tied to RGS4, and no mechanistic discussion linking TTC7A to RGS4. Because the claim concerns an association between the gene RGS4 and at least one Mendelian disease, and the provided paper does not address RGS4 in any way, the paper is not relevant to evaluating that claim. To support the claim, one would expect evidence such as (a) identification of pathogenic RGS4 variants segregating with a Mendelian phenotype in families, (b) statistically significant enrichment of rare damaging RGS4 variants in cases versus controls for a Mendelian disorder, (c) functional studies showing that RGS4 perturbation recapitulates disease phenotypes, or (d) authoritative clinical-database annotations (e.g., OMIM, ClinVar) associating RGS4 with a Mendelian disease. None of these are present in the provided content. Suggested next steps: search literature and databases (OMIM, ClinVar, HGMD) specifically for RGS4 and reported Mendelian disorders, or provide the full text of a paper that includes RGS4 for re-evaluation.


[Read Paper](https://www.semanticscholar.org/paper/3818a966b5d6e8b0eda65fdef043ac0727fa429c)


### The German Research Unit “Neuronal and glial P2 receptors; molecular basis and functional significance”

**Why Not Relevant**: The provided paper content contains no information about the gene RGS4, no mention of Mendelian disease(s), and no genetic, clinical, or mechanistic data linking any gene to disease. The single sentence discusses a 2007 initiative in purinergic signalling in Germany and funding by the DFG; it does not name genes, variants, patients, pedigrees, linkage/association studies, functional assays, or clinical phenotypes. Therefore it provides neither direct evidence (e.g., association of RGS4 variants with a Mendelian disorder, segregation in families, case reports) nor mechanistic evidence (e.g., protein function disruptions, pathogenic variant effects, model organism phenotypes) that would support or refute the claim. Limitations and caveats: absence of any relevant content in the excerpt means we cannot evaluate RGS4’s association with Mendelian disease from this paper. Absence of evidence in this short excerpt is not evidence of absence overall; to assess the claim one would need to consult genetic databases (OMIM, ClinVar, HGMD), primary genetic studies, case reports, or functional studies that specifically mention RGS4 and disease phenotypes.


[Read Paper](https://www.semanticscholar.org/paper/8d9b00ee11a099a408e54039bf6f4e0c8f58ccca)


### STMC-27. NOVEL LYSINE DEMETHYLASE KDM1A INHIBITORS INDUCE DIFFERENTIATION AND APOPTOSIS OF GLIOMA STEM CELLS VIA UNFOLDED PROTEIN RESPONSE PATHWAY

**Why Not Relevant**: The provided paper content does not mention the gene RGS4 (Regulator of G-protein Signaling 4) nor any Mendelian disease, pathogenic variants, familial segregation, OMIM entries, or other human germline genetic evidence. The manuscript excerpts focus on glioblastoma-related biology: GPR133 (an orphan adhesion GPCR), hypoxia response and Hif1a regulation, CD133+ glioma stem cells, siRNA delivery using cationic liposomes targeting H-ferritin, KDM1A/LSD1 inhibition and unfolded protein response activation, EGFR+ cell populations, and in vivo xenograft models. The only part remotely related to GPCR signaling is that GPR133 knockdown decreased intracellular cAMP and that forskolin rescued the phenotype, which is a somatic tumor-signaling observation and not genetic evidence about RGS4 or Mendelian inheritance. There are no direct human genetic association data, no segregation or family studies, no variant pathogenicity analyses, and no statements linking RGS4 to any disease phenotype. Any inference that RGS4 could be implicated would be purely speculative (e.g., both RGS4 and GPR133 relate to G-protein signaling pathways), but the paper provides no mechanistic data involving RGS4 specifically. Therefore the paper provides no direct or mechanistic evidence supporting or refuting the claim that RGS4 is likely associated with at least one Mendelian disease.


[Read Paper](https://www.semanticscholar.org/paper/6c3cede6bda38057e8afbfb3262cbc0af980f0f9)


### Clingen Coagulation Factor Deficiency Variant Curation Expert Panel: Meeting the Need for Recommendations to Curate Variants in the Coagulation Factor Genes

**Why Not Relevant**: The provided paper content exclusively concerns variant curation for coagulation factor genes (specifically F8 and F9) and the ClinGen CFD-VCEP effort to adapt ACMG/AMP guidelines for those genes. The text contains no mention of the gene RGS4, no genetic or clinical data about RGS4 variants, and no mechanistic discussion linking RGS4 to any Mendelian phenotype. Therefore the paper provides no direct evidence (genetic association, case reports, segregation, pathogenic variants) nor mechanistic evidence (molecular function in a disease-relevant pathway, animal models, biochemical data) relevant to the claim that RGS4 is likely associated with at least one Mendelian disease. The absence of RGS4 from this focused study does not constitute evidence that RGS4 is not associated with Mendelian disease; it only indicates that this paper does not address the gene. Because the content is out of scope for the claim, the relevance score is 0.0.


[Read Paper](https://www.semanticscholar.org/paper/9ea8d4ce19622ae1c6b0cdfd40848c93199f6280)


### P-540 Strategic implementation of PGT-M for multiple genes post qhole exome sequencing in couples with familial history: a comprehensive study

**Why Not Relevant**: This paper does not provide direct or mechanistic evidence that the gene RGS4 is associated with any Mendelian disease. The manuscript text supplied discusses the use of whole-exome sequencing (WES) for couples with familial histories of genetic disorders, the cohort size, diagnostic yield, and application of preimplantation genetic testing (PGT‑M), but it does not mention RGS4, any RGS4 variants, or any diseases or phenotypes linked to RGS4. Key points from the paper that show its scope but do not support the claim include statements that WES identified pathogenic or likely pathogenic variants in 46 of 94 families and that many couples carried additional common gene mutations — however, no gene-level results or lists of implicated genes are provided in the text supplied. Because RGS4 is not named and no variant-, segregation-, functional- or phenotype-level data for RGS4 are presented, there is neither direct evidence (e.g., a reported pathogenic RGS4 variant segregating with disease) nor mechanistic evidence (e.g., functional studies, pathway disruption, animal models) in this paper to support the claim that RGS4 is likely associated with at least one Mendelian disease. Limitations and caveats relevant to this negative assessment: (1) Absence of evidence in this paper is not evidence of absence — RGS4 variants could have been observed but not reported in the excerpt provided or in supplementary material; (2) The study used WES and standard databases (ACMG criteria, ClinVar, HGMD) so it would in principle detect coding variants in RGS4, but without gene-level results we cannot infer any association; (3) The high proportion of consanguinity increases the chance of detecting recessive Mendelian conditions, but again no RGS4-specific findings are described. Suggested next steps to evaluate the claim properly: search gene-disease databases (OMIM, ClinVar, HGMD), PubMed, and relevant supplementary materials from this study for any mention of RGS4; look for case reports with segregation evidence, curated pathogenic variants, or functional studies linking RGS4 disruption to a Mendelian phenotype. In summary, based on the supplied text alone, the paper is not relevant evidence for or against the claim about RGS4's Mendelian disease association.


[Read Paper](https://www.semanticscholar.org/paper/1b721e406f9d31ac5983b146c5b9aa03d58fc49c)


### Identification by Exome Sequencing of Predisposing Variants in Familial Cases of Autoinflammatory Recurrent Fevers

**Why Not Relevant**: The paper does not mention RGS4 at all. The study focuses on five familial autoinflammatory cases and reports candidate genes FCRL6, PKN1, STAB1, PTDGR, and VCAM1 identified by exome sequencing and bioinformatic prioritization. Therefore there is no direct evidence supporting or refuting an association between RGS4 and any Mendelian disease. The paper's findings provide only limited, indirect negative information (i.e., RGS4 was not among the candidates in these five families), but absence from this small, phenotype-restricted sample is not evidence of absence more generally. Additional limitations relevant to relevance: the cohort is small (five families), restricted to autoinflammatory phenotypes with autosomal dominant transmission, and the methods (exome sequencing and variant filtering) can miss non-coding, structural, or other variant types. Consequently, the content of this paper is not relevant to assessing the claim that RGS4 is likely associated with at least one Mendelian disease.


[Read Paper](https://www.semanticscholar.org/paper/02404af0a77274d73bc9a97d762f58b6530e879c)


### Deciphering the role of germline complex de novo structural variations in rare disorders

**Why Not Relevant**: The provided paper content does not mention the gene RGS4, nor does it present any gene-specific association data or examples linking particular genes to Mendelian diseases. The excerpts supplied are study-level and mechanistic statements about de novo structural variants (dnSVs) overall (counts, proportions, complexity, parental age associations), which establish that dnSVs can contribute to rare/Mendelian disorders in general. However, without gene-level variant mapping, annotation, or reported cases implicating RGS4, there is no direct or indirect evidence in the supplied text to support or refute the claim that RGS4 is likely associated with at least one Mendelian disease. It is possible that the full paper (or its supplementary tables) contains gene lists or case examples including RGS4, but based solely on the content provided here there is insufficient information to evaluate the claim about RGS4. Therefore relevance to the specific claim is effectively zero.


[Read Paper](https://www.semanticscholar.org/paper/e46697010fbb4dee9be375c8c1dee2453f5114cb)


### Functional Complementation between β-Catenin and Hoxa9 Sustains HSC Self-Renewal in a Prmt1-Dependent Manner

**Why Not Relevant**: This paper does not provide evidence for or against the claim that RGS4 is associated with a Mendelian disease. The manuscript text supplied discusses Hoxa9, β-catenin, HOTTIP, and Prmt1, and reports mouse conditional knockout and hematopoietic phenotypes (e.g., reductions in LT-HSC, ST-HSC, CMP, GMP, MEP and clonogenic colony counts). There is no mention of RGS4 (no occurrences of the gene symbol or name), no human genetic data, no segregation or case reports, and no population genetics or clinical phenotype descriptions that would support a Mendelian disease association. The experimental systems are mouse knockout models and in vitro/in vivo hematopoietic functional assays; these address gene function in hematopoiesis but do not provide human genetic association evidence required to establish a Mendelian disease link. Limitations and caveats: absence of RGS4 in this paper does not prove RGS4 is not associated with any Mendelian disease—only that this manuscript contains no relevant data. If you want evidence for or against RGS4 having a Mendelian association, I can (a) search human genetics resources (OMIM, ClinVar, HGMD), (b) search PubMed for RGS4 and human disease, and (c) look for reports of pathogenic variants, segregation, or recurrent phenotype descriptions.


[Read Paper](https://www.semanticscholar.org/paper/e261726bcccd9ede37062531fd6ea28050d632fd)


### WNT/FZD Signaling: An Odyssey from Molecular Pharmacology to Brain (Patho)Physiology

**Why Not Relevant**: The provided paper content does not mention the gene RGS4, RGS family proteins by name, pathogenic variants, patient phenotypes, inheritance patterns, segregation data, linkage analysis, population genetics, or any clinical associations that would support an assertion that RGS4 is associated with a Mendelian disease. The manuscript focuses on WNT/Frizzled signaling, WNT-5A function, and activation of heterotrimeric G proteins (Gαi/o) in neural cells and glioblastoma contexts. While RGS4 (a regulator of G protein signaling) is mechanistically related to heterotrimeric G protein activity, no experiments, observations, or statements in the text tie RGS4 to disease causation. There are no genetic, clinical, or epidemiological data presented. Therefore the paper provides at best very indirect mechanistic context (that G protein signaling is active and biologically significant in relevant tissues) but no direct or substantive evidence to support the claim that RGS4 is likely associated with at least one Mendelian disease. For these reasons relevance is rated very low (0.03).


[Read Paper](https://www.semanticscholar.org/paper/b6f648fbd972bc8ee2686e497f01bccb706f95eb)


## Search Queries Used

- RGS4 pathogenic variant case report Mendelian disease monogenic familial segregation

- RGS4 de novo variant exome sequencing rare disease cohort undiagnosed disease program germline

- RGS4 regulator of G protein signaling 4 knockout mouse phenotype neuronal development GPCR signaling functional study

- RGS4 ClinVar OMIM ClinGen gene disease validity curation review


## Bibliometric Configuration

- Use Bibliometrics: True

- Author Impact Weight: 0.4

- Citation Impact Weight: 0.4

- Venue Impact Weight: 0.2
```
