## Supplementary material for "MENDELSEEK: An algorithm that predicts Mendelian Genes and elucidates what makes them special": RGS6.txt

```
# Claim: The gene RGS6 is likely associated with at least one Mendelian disease.

**Status**: processed

**Overall Rating**: -1

**Explanation**:

No relevant papers were found that support or refute this claim.


## Relevant Papers


## Other Reviewed Papers


### The Burden of Candidate Pathogenic Variants for Kidney and Genitourinary Disorders Emerging From Exome Sequencing

**Why Not Relevant**: The provided paper content describes methods for assembling and curating a list of genes associated with Mendelian kidney and genitourinary disorders, the cohort used to evaluate variant prevalence, and variant-filtering/annotation procedures. However, the excerpt does not mention the gene RGS6 by name, does not present the final curated gene list, nor does it present any per-gene evidence (variant-level or phenotype-level) that would allow assessment of whether RGS6 is associated with a Mendelian disease. Because the claim concerns a specific gene (RGS6), and the supplied text contains only general methods and counts without RGS6-specific statements or data, the paper content is not directly informative for supporting or refuting the claim. Any inference that RGS6 is or is not associated based solely on these methods would be speculative. To evaluate the claim properly would require either (a) the final curated gene list showing RGS6 included with supporting evidence, or (b) variant- or case-level data implicating RGS6, none of which are present in the excerpt.


[Read Paper](https://www.semanticscholar.org/paper/a75e297208c04992568e607d19aa9b9aaebd09d5)


### Rare Variants in Tissue Inhibitor of Metalloproteinase 2 as a Risk Factor for Schizophrenia: Evidence From Familial and Cohort Analysis

**Why Not Relevant**: This paper does not provide evidence for or against the claim that the gene RGS6 is likely associated with at least one Mendelian disease. The manuscript text provided exclusively discusses rare and common variant discovery in schizophrenia and a specific gene, TIMP2. For example, the paper states: "We identified a rare heterozygous missense variant (NM_003255: c.506C>T; p.Pro169Leu; MAF = 0.0001) in Tissue Inhibitor of Metalloproteinase 2 (TIMP2, 17q25.3) segregating with all 6 affected individuals but not with unaffected members." and later: "WES based screening of an independent SZ cohort (n = 370) identified 4 additional rare missense variants ... in this gene ... increasing the likelihood of contribution of this gene to SZ risk." These sentences show the study’s focus is TIMP2 and schizophrenia, not RGS6 or Mendelian disorders. The paper does not mention RGS6 anywhere in the provided content; it does not evaluate Mendelian inheritance of RGS6-associated syndromes, nor does it report any data (genetic, segregation, biochemical, or phenotypic) pertaining to RGS6. Furthermore, the study investigates schizophrenia (a complex neuropsychiatric disorder) and rare variants that may confer risk in multiplex families; even the reported TIMP2 segregation (LOD score 1.8, six affected individuals) and additional cohort findings relate to complex-disease risk and are not presented as evidence of a Mendelian disease caused by TIMP2. Given the absence of any discussion, data, or mechanistic analysis involving RGS6 in the provided paper content, the document is irrelevant to the claim that RGS6 is likely associated with at least one Mendelian disease. Note: absence of evidence in this paper is not evidence that RGS6 is or is not associated with a Mendelian disease — it simply means this paper does not address that gene or claim.


[Read Paper](https://www.semanticscholar.org/paper/01f2a0354c9dab947d005e4c30f7a22f1f502c2b)


### Abstract 1452: Analyses of whole exome sequencing (WES) data of hereditary lung cancer families identify germline copy number variations (CNVs) in multiple genes

**Why Not Relevant**: The paper reports germline CNV findings from whole-exome sequencing of hereditary lung cancer families and lists specific genes with deletions observed in that cohort. The gene RGS6 is not mentioned anywhere in the provided content. Therefore the paper provides no direct positive evidence that RGS6 is associated with any Mendelian disease. It also does not provide robust negative evidence: the study is limited to CNVs detectable by read-depth in WES, focuses on hereditary lung cancer families (25 families, 203 individuals), and would not detect associations due to SNVs, small indels, regulatory variants, somatic events, or phenotypes outside hereditary lung cancer. Because the paper neither reports RGS6 variants nor presents mechanistic data about RGS6, its relevance to the claim that "RGS6 is likely associated with at least one Mendelian disease" is very low.


[Read Paper](https://www.semanticscholar.org/paper/44bdd9bc1f77714a2ed2ff2f1307cc81e9c6f37d)


### Analyses of Next-Generation Sequencing Data to Identify Genes Associated with Complex Neuropsychiatric Disorders

**Why Not Relevant**: The provided paper content is an abstract of a dissertation focused on using next-generation sequencing to study bipolar disorder and autism spectrum disorder and on presenting a mutational-burden resource (SORVA). The abstract does not mention the gene RGS6, does not report variants in RGS6, and does not provide functional or mechanistic data (e.g., protein function, pathway disruption, segregation in pedigrees, or genotype-phenotype correlations) linking RGS6 to any Mendelian disorder. Therefore there is no direct evidence in this content to support or refute the claim that RGS6 is likely associated with at least one Mendelian disease. Caveat: this assessment is limited to the text you provided (the abstract). The full dissertation might contain gene lists, variant tables, or analyses that mention RGS6; those were not provided and thus cannot be evaluated here. Given only the supplied content, relevance to the claim is nil.


[Read Paper](https://www.semanticscholar.org/paper/0271d2808c1ed5a7e888ada8604054d4dca1ffc1)


### Arrhythmogenic Cardiomyopathy: identification of novel genes encoding for intercalated disc proteins by next-generation sequencing

**Why Not Relevant**: The paper does not mention the gene RGS6 anywhere in the provided content. All reported variant findings and candidate genes are different (TJP1, CDH2, TP63, DSP, TTN, CMYA5, PKP2, etc.). Although the study applied targeted gene panels, WES and WGS (methods that could in principle detect variants in many genes), the text includes no direct observations, variant calls, segregation data, mechanistic discussion, or functional evidence concerning RGS6. Therefore the paper provides no direct or mechanistic evidence that RGS6 is associated with a Mendelian disease. Limitations to this conclusion: absence of RGS6 from the reported results is not proof that RGS6 is unrelated to Mendelian disease generally — reasons include: (1) RGS6 may not have been included on the targeted panels used; (2) if RGS6 variants were present but not considered relevant to arrhythmogenic cardiomyopathy they may not have been reported; (3) WES/WGS were performed in limited subsets and technical difficulties (noted by the authors in repetitive regions) can lead to false negatives; and (4) the study cohort is specific to ACM, so even a Mendelian disease association for RGS6 unrelated to ACM would not be expected to appear here. To evaluate the claim that "RGS6 is likely associated with at least one Mendelian disease" would therefore require searching databases and literature (OMIM, ClinVar, HGMD, PubMed) and/or targeted genetic and functional studies of RGS6, none of which are supplied by this paper.


[Read Paper](https://www.semanticscholar.org/paper/ce2816cc036a806ccfe472f3137a798269f757b0)


## Search Queries Used

- RGS6 mutation case report RGS6 variant pathogenic Mendelian disease monogenic familial segregation autosomal dominant autosomal recessive Regulator of G protein signaling 6

- RGS6 ClinVar OMIM HGMD ClinGen RGS6 pathogenic variant annotation gene disease association clinical database

- RGS6 loss of function knockout mouse zebrafish phenotype Regulator of G protein signaling 6 G protein signaling cardiac neurodevelopment autonomic nervous system functional study

- RGS6 whole exome sequencing whole genome sequencing trio study family linkage rare variant burden gene discovery Mendelian disease candidate RGS6


## Bibliometric Configuration

- Use Bibliometrics: True

- Author Impact Weight: 0.4

- Citation Impact Weight: 0.4

- Venue Impact Weight: 0.2
```
