## Supplementary material for "MENDELSEEK: An algorithm that predicts Mendelian Genes and elucidates what makes them special": RHOC.txt

```
# Claim: The gene RHOC is likely associated with at least one Mendelian disease.

**Status**: processed

**Overall Rating**: -1

**Explanation**:

No relevant papers were found that support or refute this claim.


## Relevant Papers


## Other Reviewed Papers


### The Burden of Candidate Pathogenic Variants for Kidney and Genitourinary Disorders Emerging From Exome Sequencing

**Why Not Relevant**: The provided paper content does not mention the gene RHOC anywhere in the excerpted text. The manuscript sections shown describe methods for identifying and curating genes associated with Mendelian kidney and genitourinary disorders and the variant-filtering/annotation pipelines, but they do not present a gene-level list or results naming RHOC, nor do they present mechanistic or epidemiologic data about RHOC. Without a direct mention of RHOC or presentation of RHOC-specific variant or phenotype data, the paper provides no direct or mechanistic evidence bearing on the claim that RHOC is likely associated with at least one Mendelian disease. The excerpts do show that the authors compiled and annotated a list of 625 Mendelian disease genes using OMIM/Orphanet/ClinVar/HGMD and that they prioritized loss-of-function variants, which indicates the general approach that would identify gene–disease links. However, because the gene identities and results are not included in the provided text, it is not possible to determine RHOC's inclusion or association from these excerpts. Therefore the relevance to the specific claim about RHOC is minimal.


[Read Paper](https://www.semanticscholar.org/paper/a75e297208c04992568e607d19aa9b9aaebd09d5)


### Improved Pathogenic Variant Localization using a Hierarchical Model of Sub-regional Intolerance

**Why Not Relevant**: The provided paper content describes a statistical method for estimating regional intolerance within genes and reports that this method improves identification of regions enriched for pathogenic variants (for example, reporting AUCs for classifying de novo missense variants in OMIM genes). However, the excerpt contains no mention of the specific gene RHOC, no gene-level results for RHOC, no variant lists, no ClinVar or OMIM evidence regarding RHOC, and no mechanistic data (e.g., functional studies, disease phenotypes, segregation, or loss-of-function/intolerant metrics for RHOC). Therefore it provides no direct evidence that RHOC is associated with any Mendelian disease. It only shows that the described approach could in principle be applied to genes (including RHOC) to assess regional intolerance, but the excerpt contains no application or results specific to RHOC. Limitations that lead to relevance = 0.0: (1) absence of the gene name RHOC or any RHOC-specific data; (2) absence of Mendelian disease associations, clinical variant annotations, or functional/segregation evidence for RHOC; (3) the content is methodological and illustrative (mentions OMIM genes and epileptic encephalopathy as broad examples) rather than reporting analyses of all genes or a list that includes RHOC. To evaluate the claim about RHOC, one would need gene-specific evidence such as: presence of pathogenic/likely pathogenic variants in RHOC in ClinVar/OMIM, statistically significant enrichment of rare deleterious variants in cases vs controls, segregation of RHOC variants with disease in families, functional assays showing deleterious effects relevant to disease, or curated disease-gene annotations linking RHOC to a Mendelian phenotype. The provided excerpt contains none of these.


[Read Paper](https://www.semanticscholar.org/paper/b1ed717153e0081117b9755ef170e01d9e0f5a93)


### Whole-Exome Sequencing in Adults With Chronic Kidney Disease

**Why Not Relevant**: The provided paper excerpt does not mention the gene RHOC anywhere, nor does it report any gene-level results or variant findings for RHOC. The manuscript describes methods (WES, variant annotation, a curated list of 287 OMIM nephropathy genes in Supplement Table 3) and general variant-interpretation procedures, but no specific genes or diagnostic variants are listed in the text supplied. Because (1) there is no direct mention of RHOC or any RHOC variants in the excerpt, (2) the gene lists and supplementary tables that might contain individual gene names or results (for example, Supplement Table 3) were not included in the material provided, and (3) no mechanistic or functional data regarding RHOC are described here, this content provides no direct or mechanistic evidence that RHOC is associated with any Mendelian disease.

Limitations and caveats relevant to this assessment:
- The excerpt references Supplement Table 3 (the curated list of 287 OMIM nephropathy genes) and other supplementary materials that were not provided; RHOC could conceivably appear in those materials, but that cannot be determined from the supplied text. Without those supplements or explicit mentions in the main text, we cannot infer any association.
- The methods section notes capture blind spots (29 of 287 genes had at least one exon not captured by the Agilent kit). Even if RHOC were included in the gene list or tested, gaps in capture could prevent detection of some RHOC variants — but this is a methodological caveat, not evidence of association.
- The study applies standard variant-evaluation pipelines and ACMG criteria and confirms diagnostic variants by Sanger sequencing, which are appropriate procedures; however, no RHOC-specific results or functional/mechanistic follow-up are present in the provided content.

What would be needed from this paper to support the claim:
- Explicit mention of RHOC in the main text or supplementary tables, together with identified RHOC variants in study participants; and
- Classification of any RHOC variants as pathogenic or likely pathogenic under ACMG criteria, supported by evidence (population frequency, computational prediction, segregation, functional data, or literature), or clear mechanistic data linking RHOC disruption to a Mendelian phenotype.

Because none of those elements are present in the excerpt, the paper as provided is not relevant evidence for or against the claim that RHOC is likely associated with at least one Mendelian disease.


[Read Paper](https://www.semanticscholar.org/paper/a29bd57964f68ac5f8e1abcafe1112ba488f53f5)


### Diagnostic yield of patients with undiagnosed intellectual disability, global developmental delay and multiples congenital anomalies using karyotype, microarray analysis, whole exome sequencing from Central Brazil

**Why Not Relevant**: The provided paper content does not mention the gene RHOC at all, nor does it list gene-level findings or provide mechanistic data relating RHOC to any Mendelian phenotype. The content is focused on diagnostic yield of karyotype, CMA and an ID gene panel (1,252 genes) in a cohort with intellectual disability, but it does not identify which genes were implicated. Therefore there is no direct evidence (no reported RHOC variants, case reports, segregation, functional assays, or statistical association) and no mechanistic evidence (no discussion of RHOC function, pathways, or pathogenic mechanisms) in this text to support or refute the claim that RHOC is likely associated with at least one Mendelian disease. Because of this absence of relevant information, the paper content cannot be used to evaluate the claim.


[Read Paper](https://www.semanticscholar.org/paper/23767daf16f48d9a91172aa0fc624f07b869a9c8)


### The simplest explanation does not have to be preferred: co-occurrence of pathogenic variants in cancer-predisposing genes

**Why Not Relevant**: The provided paper content does not mention RHOC, Mendelian disease, or any specific gene-level associations. It only states that the authors reviewed MINAS-related cancer phenotypes and examined UK 10,000 Genomes Project participants with tumor predisposition syndromes to assess whether cancer susceptibility genes act additively or synergistically. Therefore, based solely on the excerpt supplied, there is no direct evidence (no reported associations, statistics, or case reports) and no mechanistic evidence (no pathways, functional studies, or molecular mechanisms) relevant to the claim that RHOC is likely associated with at least one Mendelian disease. The excerpt is insufficient to evaluate the claim; the full paper would need to be searched for any mention of RHOC or explicit gene-disease association data. 


[Read Paper](https://www.semanticscholar.org/paper/a1372a664bd2c33a0bda638975a8b26d112457fc)


### De novo variants underlying monogenic syndromes with intellectual disability in a neurodevelopmental cohort from India

**Why Not Relevant**: The provided paper content does not mention RHOC, any RHOC variant, or any result implicating RHOC in disease. It is a single high-level summary sentence describing the study's scope (54 families with syndromic ID, rare de novo variants) and the utility of singleton exome sequencing. Without any gene-level results, variant data, functional/mechanistic analyses, or discussion of RHOC, there is no direct or indirect evidence in this excerpt to support or refute the claim that RHOC is likely associated with at least one Mendelian disease. Additionally, because the study focuses on rare de novo variants in a specific cohort, even a negative finding (not mentioning RHOC) would not strongly refute the claim: absence of evidence in this small, targeted cohort is not evidence of absence. Therefore the relevance to the RHOC claim is negligibly low.


[Read Paper](https://www.semanticscholar.org/paper/7bea82aa96284164e54212c2da9f191a36a23ada)


### A de novo variant in ZBTB18 gene caused autosomal dominant non-syndromic intellectual disability 22 syndrome: A case report and literature review

**Why Not Relevant**: This paper is a case report focused exclusively on a pathogenic de novo variant in ZBTB18 causing autosomal dominant non-syndromic intellectual disability 22 (MRD22). There is no mention of the gene RHOC, no data (genetic, clinical, or mechanistic) concerning RHOC, and no discussion that links RHOC to Mendelian disease. Therefore the paper provides no direct or mechanistic evidence supporting or refuting the claim that RHOC is associated with at least one Mendelian disease. Additional limitations: the report is a single-case clinical sequencing study (limited generalizability even for ZBTB18), and the mechanistic statement pertains to predicted truncation of ZBTB18 rather than experimentally demonstrated effects. None of these findings can be extrapolated to RHOC without further, independent evidence explicitly involving RHOC.


[Read Paper](https://www.semanticscholar.org/paper/09bd993a331155206894ef8f2ad7afb75e164664)


### Vulto-van Silfhout-de Vries syndrome caused by de novo variants of DEAF1 gene: a case report and literature review

**Why Not Relevant**: The paper exclusively investigates Vulto-van Silfhout-de Vries syndrome and presents genetic and clinical evidence implicating DEAF1 (including a de novo likely pathogenic DEAF1 missense variant) as the causal gene. The text contains no mention of RHOC, no data (genetic, functional, mechanistic, or epidemiological) relating RHOC to any Mendelian condition, and no negative or comparative analysis involving RHOC. Therefore the paper provides no direct or mechanistic evidence supporting or refuting the claim that RHOC is likely associated with at least one Mendelian disease.


[Read Paper](https://www.semanticscholar.org/paper/6775fc2d3097ed184571ac3a640299abd2f22d4c)


### Abstract LB-372: Robust targeted sequencing strategy identifies highly penetrant mutations in hereditary colorectal cancer cases from Colon Cancer Family Registry

**Why Not Relevant**: The paper is about a targeted sequencing strategy applied to familial colorectal cancer (CRC) and reports variants found in a predefined panel of 40 known or candidate CRC genes. The gene RHOC is not mentioned anywhere in the abstract, and the study design (targeted panel for CRC genes) means it would not have detected or reported associations for genes not included in that panel. Therefore the paper provides no direct evidence that RHOC is associated with any Mendelian disease, nor does it provide mechanistic evidence involving RHOC. Important caveats: absence of RHOC from this paper is not evidence that RHOC is not associated with Mendelian disease—only that this study did not evaluate RHOC. Additionally, because the study focuses on CRC predisposition genes, it would not detect RHOC associations with non-CRC Mendelian conditions. Given these points, the paper is not relevant to the claim that RHOC is likely associated with at least one Mendelian disease.


[Read Paper](https://www.semanticscholar.org/paper/50c937f4f1eb7ceef5965bb0c11a3b8dae5f3da4)


### De novo HDAC3 variants leading to epigenetic machinery dysfunction are associated with a neurodevelopmental disorder

**Why Not Relevant**: This paper exclusively addresses heterozygous de novo variants in HDAC3 and a novel neurodevelopmental syndrome linked to HDAC3 dysfunction. The provided content repeatedly names HDAC3 and specific HDAC3 variants (D93N, A110T, P201S, L266S, G267S, and R359C), describes HDAC3-specific assays (deacetylation activity, CoREST/NCoR interactions, nuclear localization), and frames the findings as a disease association for HDAC3. There is no mention of RHOC, RhoC, or any alternate gene in the excerpted text, and no genetic, clinical, or mechanistic data concerning RHOC are presented. Therefore the paper provides neither direct genetic evidence nor mechanistic evidence supporting an association between RHOC and any Mendelian disease. While absence of evidence in a single paper does not prove RHOC is not disease-associated, this paper does not contribute evidence for the claim. Because no relevant excerpts are present, no direct or mechanistic links to RHOC can be extracted or evaluated from this manuscript.


[Read Paper](https://www.semanticscholar.org/paper/524b09f9e39f306b6871f816044577dccb53abd6)


## Search Queries Used

- RHOC mutation pathogenic variant Mendelian disease ClinVar OMIM germline RHOC gene association

- RhoC RHO C Rho family GTPase RHOA RHOB RHOC Mendelian monogenic disorder review systematic review

- Rhoc knockout mouse phenotype developmental embryogenesis null mutant germline deficiency zebrafish Rhoc morpholino

- exome sequencing developmental disorder rare de novo variants RHOC gene burden congenital intellectual disability cohort study


## Bibliometric Configuration

- Use Bibliometrics: True

- Author Impact Weight: 0.4

- Citation Impact Weight: 0.4

- Venue Impact Weight: 0.2
```
