## Supplementary material for "MENDELSEEK: An algorithm that predicts Mendelian Genes and elucidates what makes them special": RHOU.txt

```
# Claim: The gene RHOU is likely associated with at least one Mendelian disease.

**Status**: processed

**Overall Rating**: -1

**Explanation**:

No relevant papers were found that support or refute this claim.


## Relevant Papers


## Other Reviewed Papers


### A novel, in‐frame KMT2B deletion in a patient with apparently isolated, generalized dystonia

**Why Not Relevant**: This paper describes a de novo in-frame deletion in KMT2B as a cause of early-onset generalized dystonia and discusses KMT2B-associated disease mechanisms. It does not mention the gene RHOU anywhere in the provided text, does not report variants in RHOU, and presents no experimental, genetic, or mechanistic data linking RHOU to disease. The authors list other dystonia genes that were sequenced (TOR1A, THAP1, SGCE, ATP1A3) and report results from exome sequencing of the patient-parent trio, but RHOU is not reported among examined or implicated genes. Therefore there is no direct evidence (no variants, no association data) and no mechanistic evidence (no expression, functional, or pathway data) in this paper that would support or refute the claim that RHOU is likely associated with at least one Mendelian disease. Limitations and additional notes: the study used exome sequencing with high mean coverage (reported as 653), so if the question were whether this specific patient carried a RHOU variant, the absence of any reported RHOU finding suggests the authors did not identify or consider RHOU relevant; however, the lack of mention cannot be taken as affirmative negative evidence about RHOU in other contexts. In summary, the paper is irrelevant to assessing the claim about RHOU because it focuses entirely on KMT2B and provides no data or discussion concerning RHOU.


[Read Paper](https://www.semanticscholar.org/paper/56ef06d8c06a6dde82f09972ae238ad8ad1b40fe)


### Use of animal models for exome prioritization of rare disease genes

**Why Not Relevant**: The provided paper content is a single high-level methodological statement about phenotype comparison improving exome variant prioritization; it contains no mention of the gene RHOU, no case reports, no variant-level results, no statistical associations, and no mechanistic information concerning RHOU's function or its involvement in Mendelian disease. Because the excerpt lacks any gene-specific data or discussion, it cannot be used as direct or mechanistic evidence for or against the claim that RHOU is likely associated with at least one Mendelian disease. Any connection to RHOU would be speculative; the excerpt only indicates a general strategy that could, in principle, be applied to implicate genes like RHOU in disease, but provides no actual evidence that this was done or that RHOU was implicated.


[Read Paper](https://www.semanticscholar.org/paper/dd7890c1b59c7ecd3f43ad5f49d23ac809fa8a05)


### Expanding the clinical and mutational spectrum of germline ABL1 mutations-associated syndrome

**Why Not Relevant**: This paper contains no direct or mechanistic evidence relating to the gene RHOU. The entire report focuses on a germline ABL1 mutation as the causal variant in a single undiagnosed multisystem patient. Example verbatim sentences from the paper that demonstrate its focus include: "The only detected variant compatible with the disease was a novel heterozygous nonframeshift de novo deletion in ABL1 (c.434_436del; p.Ser145del)." and "Our results reinforce the involvement of ABL1 in clinically undiagnosed cases with developmental defects and expand the clinical and genetic spectrum of the recently reported ABL1-associated syndrome." There is no mention of RHOU, no data on RHOU variation, no functional or mechanistic discussion involving RHOU, and no population-, segregation-, or experimental evidence that could bear on RHOU being associated with a Mendelian disease. Because the paper does not address RHOU at all, it neither supports nor refutes the claim that "RHOU is likely associated with at least one Mendelian disease." Note that absence of mention in this single paper is not evidence that RHOU is not disease-associated; it merely means this paper provides no information relevant to the claim. To evaluate the claim one would need to review other sources (e.g., case reports, OMIM/ClinVar entries, functional studies, population constraint metrics) specifically addressing RHOU.


[Read Paper](https://www.semanticscholar.org/paper/77d43ee966745e66011bc337d0a817e65c5f048b)


## Search Queries Used

- RHOU RhoU Wrch1 pathogenic variant ClinVar OMIM Mendelian disease monogenic

- RHOU RhoU Wrch1 mutation exome sequencing trio de novo segregation rare variant undiagnosed disease case report

- RHOU RhoU Wrch1 Rho U knockout mouse zebrafish phenotype embryonic development neural crest craniofacial heart migration Wnt signaling Rho GTPase

- RHOU RhoU Wrch1 loss of function constraint gnomAD pLI rare variant burden gene association rare disease cohort Decipher Matchmaker


## Bibliometric Configuration

- Use Bibliometrics: True

- Author Impact Weight: 0.4

- Citation Impact Weight: 0.4

- Venue Impact Weight: 0.2
```
