## Supplementary material for "MENDELSEEK: An algorithm that predicts Mendelian Genes and elucidates what makes them special": RIMS1.txt

```
# Claim: The gene RIMS1 is likely associated with at least one Mendelian disease.

**Status**: processed

**Overall Rating**: -1

**Explanation**:

No relevant papers were found that support or refute this claim.


## Relevant Papers


## Other Reviewed Papers


### Clustering and frequency of mutations in the retinal guanylate cyclase ( GUCY2D ) gene in patients with dominant cone-rod dystrophies

**Why Not Relevant**: The provided paper content contains no mention of the gene name RIMS1 (nor obvious synonyms such as RIM1 or RIMS), and thus provides no direct genetic, clinical, mapping, linkage, mutation, functional, or mechanistic evidence linking RIMS1 to any Mendelian disease. The excerpt instead discusses other genes and disorders (e.g., guanylate cyclase/retGC-1 in phototransduction, CTNS and cystinosis, IGF1R and 15q26 deletions, alpha-galactosidase A and Fabry disease, HFE and haemochromatosis, EDNRB and loci for histiocytoses/HLH). Because none of the sentences or paragraphs in the provided text refer to RIMS1 or present experimental/clinical data, there is no direct evidence in this content to support or refute the claim.

Limitations and caveats: (1) My assessment is strictly limited to the supplied text. It is possible that other sections of the full paper (not included in the excerpt) mention RIMS1. (2) The excerpt appears to be a concatenation of multiple topics/letters and may be incomplete; absence of RIMS1 in this fragment does not prove absence in the full publication or in other literature. (3) Because no mechanistic statements about RIMS1 are present, no mechanistic plausibility assessment can be made from this content. To evaluate the claim properly, one should search the full paper for RIMS1 or consult primary databases (OMIM, ClinVar, HGMD) and the wider literature for genetic and functional evidence linking RIMS1 to Mendelian disease.


[Read Paper](https://www.semanticscholar.org/paper/3326e38473b32e5330b25c17e4935b6d00184835)


### The Burden of Candidate Pathogenic Variants for Kidney and Genitourinary Disorders Emerging From Exome Sequencing

**Why Not Relevant**: The provided paper content focuses on identification, curation, and population-level evaluation of genes associated with Mendelian kidney and genitourinary disorders. The excerpts supplied do not mention RIMS1 by name nor present gene-specific data. While the paper describes using OMIM, Orphanet, ClinVar, and HGMD (resources that could contain an entry for RIMS1) and outlines a rigorous curation and filtering workflow, none of the quoted material provides direct evidence that RIMS1 is associated with any Mendelian disease. Furthermore, the study's scope is kidney and genitourinary disorders; RIMS1 is primarily known from the literature as associated with inherited retinal disease (e.g., cone-rod dystrophy), which lies outside the paper's target phenotype set. The paper also emphasizes that databases contain historically reported pathogenic variants that may be incompatible with disease causality when population data are considered—this is a general caveat that argues for careful interpretation but does not supply evidence for or against RIMS1. Finally, the paper indicates a gene list exists on the laboratory website, but that list was not included in the provided content, so gene-level confirmation (presence or absence of RIMS1) cannot be determined from the text given. For these reasons the paper content as provided is only marginally relevant to the specific claim about RIMS1.


[Read Paper](https://www.semanticscholar.org/paper/a75e297208c04992568e607d19aa9b9aaebd09d5)


### Next-generation sequencing to solve complex inherited retinal dystrophy: A case series of multiple genes contributing to disease in extended families

**Why Not Relevant**: The provided paper text contains no mention of the gene RIMS1 or any variant(s) in RIMS1. The genes explicitly discussed as carrying disease-causing mutations in the three families are RP1, USH2A, PRPH2, PRPF8, and CRX. Because RIMS1 is not named or discussed, the paper provides no direct evidence that RIMS1 is associated with a Mendelian disease, nor does it present any mechanistic data implicating RIMS1. 

Relevant supporting points from the paper (verbatim genes cited): RP1, USH2A, PRPH2, PRPF8, and CRX are identified as carrying mutations in affected individuals; no excerpt in the supplied text references RIMS1. Therefore there are no verbatim sentences or paragraphs to extract that would support or refute the claim about RIMS1. 

Limitations and caveats affecting this assessment:
- Absence of mention in this paper is not evidence that RIMS1 is not associated with Mendelian disease; it only means this paper does not address RIMS1.
- The paper describes retinal gene–targeted NGS but does not provide the complete list of genes included on the panel in the supplied excerpt. It is therefore not possible from this text to determine whether RIMS1 was assayed and found negative, or absent from the panel entirely.
- The study is limited to three families with retinal dystrophy; findings are specific to the variants and genes reported and do not generalize to genes not discussed.

Conclusion: Relevance to the claim that "RIMS1 is likely associated with at least one Mendelian disease" is effectively zero for this paper excerpt. To evaluate the claim, other sources (e.g., OMIM, ClinVar, locus-specific studies, or publications that explicitly study RIMS1) should be consulted.


[Read Paper](https://www.semanticscholar.org/paper/2153f036ce4b8e508c603a7635fd700d44c8c7e0)


### Novel variants identified with next-generation sequencing in Polish patients with cone-rod dystrophy

**Why Not Relevant**: The paper does not mention RIMS1 anywhere in the provided content. It focuses specifically on identifying genetic causes of cone-rod dystrophy in 18 Polish families and reports pathogenic or likely pathogenic variants in RPGR-ORF15, PROM1, PRPH2, and ATF6. Because RIMS1 is neither listed among the genes targeted nor among the identified causative genes in these families, the paper provides no direct evidence that RIMS1 is associated with any Mendelian disease. The absence of RIMS1 in the paper is weak negative/neutral evidence at best: the cohort size is small and disease-specific (CRD), the targeted gene panel may not have included RIMS1, and whole-exome sequencing was only applied in select families. Therefore this study cannot be used to support the claim that RIMS1 is likely associated with at least one Mendelian disease, nor can it robustly refute that claim.


[Read Paper](https://www.semanticscholar.org/paper/91e01bc532b442d01b6280069be5ef8f62922c5f)


### Precision Medicine in Internal Medicine

**Why Not Relevant**: The provided paper content is a general review of genetic testing strategies, variant interpretation, and the current state of gene–disease discovery. It does not mention RIMS1, any variants in RIMS1, any phenotypes linked to RIMS1, segregation or case reports, population allele frequencies, functional/mechanistic studies of RIMS1, or clinical evidence tying RIMS1 to a Mendelian disorder. Therefore it contains no direct evidence either supporting or refuting the claim that RIMS1 is likely associated with at least one Mendelian disease. The included excerpts are contextual only (showing that many genes are uncharacterized and that ES can discover novel gene–disease links) and thus at best provide general plausibility but no gene-specific data. To evaluate the claim about RIMS1, primary sources such as OMIM, ClinVar, HGMD, peer-reviewed case reports, segregation studies, functional assays, or curated gene–disease validity resources (e.g., ClinGen) should be consulted.


[Read Paper](https://www.semanticscholar.org/paper/c7199e8a5226f8d9d55777da0e15e91797bb459a)


### Analysis of RPGR gene mutations in 41 Chinese families affected by X-linked inherited retinal dystrophy

**Why Not Relevant**: The paper exclusively reports on RPGR gene mutations in a cohort of patients with inherited retinal dystrophy / retinitis pigmentosa and related assays (including ORF15 sequencing and in vitro splice assays for RPGR intronic mutations). The gene RIMS1 is not mentioned anywhere in the provided content, and no data, analyses, or mechanistic experiments concerning RIMS1 are presented. Therefore this paper provides no direct genetic association evidence or mechanistic evidence (e.g., functional assays, segregation, population frequency data) regarding RIMS1 and Mendelian disease. Because the study's experimental design, results, and conclusions are focused on RPGR, it cannot be used to support or refute the claim that RIMS1 is likely associated with at least one Mendelian disease.


[Read Paper](https://www.semanticscholar.org/paper/2fc5e2ee3dc06dda3ab57f520da7b6e715636938)


### Expression of Huntingtons disease markers in eye tissues

**Why Not Relevant**: This document does not mention the gene RIMS1, nor does it present any data, analyses, or mechanistic discussion that link RIMS1 to any Mendelian disease. The text is focused on Huntington's disease (HTT/mHTT), related cellular and developmental studies in mouse, minipig and human models, and on several other research projects (e.g., AAK1/SEL-5, wound healing, p130Cas/BCAR1 mechanosensing). Representative sentences in the content describe HTT pathology, experimental models, and unrelated genes/proteins (for example, ATM, AAK1, SEL-5, p130Cas/BCAR1), but none refer to RIMS1 or to phenotypes or inheritance patterns associated with RIMS1 variants. Therefore there is no direct evidence (clinical, genetic, or statistical) in this paper supporting or refuting the claim that RIMS1 is likely associated with at least one Mendelian disease, nor is there mechanistic evidence bearing on RIMS1.

Limitations and caveats: absence of any mention of RIMS1 in this document is not evidence that RIMS1 is or is not associated with Mendelian disease; it only demonstrates that this particular paper/content cannot be used to evaluate the claim. To assess the claim, one should consult primary genetic-disease resources (for example OMIM, ClinVar, HGMD) and gene-specific publications that report Mendelian segregation, pathogenic variants, functional assays, or phenotypic series involving RIMS1.


[Read Paper](https://www.semanticscholar.org/paper/20ae6edb20d81fe8df2617d06f8ba75e11d0ee30)


## Search Queries Used

- RIMS1 RIM1 mutation case report family segregation autosomal dominant cone rod dystrophy retinal dystrophy inherited retinal disease Mendelian

- RIMS1 ClinVar OMIM DECIPHER HGMD pathogenic variant monogenic disease gene disease association systematic review

- RIMS1 synaptic active zone neurotransmitter release vesicle priming presynaptic protein mechanism neurodevelopmental disorder intellectual disability epilepsy autism Mendelian

- RIMS1 knockout mouse Rims1 null mouse phenotype loss of function electroretinography retinal degeneration visual behavior functional study


## Bibliometric Configuration

- Use Bibliometrics: True

- Author Impact Weight: 0.4

- Citation Impact Weight: 0.4

- Venue Impact Weight: 0.2
```
