## Supplementary material for "MENDELSEEK: An algorithm that predicts Mendelian Genes and elucidates what makes them special": RL41_HUMAN.txt

```
# Claim: The gene RL41_HUMAN is likely associated with at least one Mendelian disease.

**Status**: processed

**Overall Rating**: 0

**Explanation**:

No relevant papers were found for this claim.


## Relevant Papers


## Search Queries Used

- RL41_HUMAN RPL41 ribosomal protein L41 Mendelian disease monogenic mutation pathogenic ClinVar OMIM case report family segregation

- RPL41 ribosomal protein L41 ribosomopathy Diamond Blackfan anemia haploinsufficiency knockout knockdown functional study mouse model translation protein synthesis

- RPL41 variant gnomAD ClinVar loss of function intolerance pLI constraint score rare variant de novo exome sequencing cohort segregation analysis

- ribosomal protein Mendelian disease ribosomopathy congenital anemia congenital anomalies monogenic ribosomal protein genes RPL41 review systematic review meta analysis
```
