## Supplementary material for "MENDELSEEK: An algorithm that predicts Mendelian Genes and elucidates what makes them special": RNF40.txt

```
# Claim: The gene RNF40 is likely associated with at least one Mendelian disease.

**Status**: processed

**Overall Rating**: -1

**Explanation**:

No relevant papers were found that support or refute this claim.


## Relevant Papers


## Other Reviewed Papers


### VarScan 2: somatic mutation and copy number alteration discovery in cancer by exome sequencing.

**Why Not Relevant**: Relevance is very low because the paper is focused on detecting somatic mutations and copy-number alterations in ovarian tumor exomes using VarScan 2 and TCGA tumor-normal data. The study analyzes somatic (tumor) events and reports recurrent amplifications/deletions and somatic SNVs; it does not investigate or report on germline variants, familial segregation, de novo mutations, or clinical phenotypes characteristic of Mendelian diseases. The provided text does not mention RNF40 at all. While the paper does cite some genes (e.g., NF1, PTEN) that are known Mendelian disease genes when mutated in the germline, those references are to somatic alterations in cancer and do not constitute evidence that RNF40 is associated with any Mendelian disease. Therefore this paper provides no direct or mechanistic evidence supporting the claim that RNF40 is likely associated with at least one Mendelian disease. Any inference that RNF40 is disease-associated cannot be drawn from these tumor-focused, somatic-variant results and would require germline, family-based, or other Mendelian-focused studies.


[Read Paper](https://www.semanticscholar.org/paper/3937df87f1990cdaa9999db8302ba05f871cab01)


### The prognostic significance and immune characteristics of bone morphogenetic proteins (BMPs) family: A pan-cancer multi-omics analysis

**Why Not Relevant**: The paper exclusively studies the BMP gene family (BMP1–8A and BMP8B) in the context of cancer (pan-cancer analyses, TCGA cohorts, somatic mutations, tumor microenvironment, immunotherapy response, and in vitro experiments in bladder cancer). RNF40 is not mentioned anywhere in the provided content. Moreover, the study design (TCGA multi-omics, somatic mutation and expression analyses, drug sensitivity and immunotherapy cohorts, in vitro cancer assays) is aimed at cancer biology and somatic alterations rather than discovery or validation of germline pathogenic variants that cause Mendelian diseases. There are no family segregation analyses, no rare germline variant interpretation, no inheritance pattern descriptions, and no discussion of Mendelian disorders. Therefore this paper provides no direct evidence (no observations or analyses of RNF40) and no mechanistic evidence relevant to the claim that RNF40 is likely associated with at least one Mendelian disease. Note that absence of RNF40 in this paper is not evidence that RNF40 is not associated with Mendelian disease—it only shows this particular paper is not informative for that claim.


[Read Paper](https://www.semanticscholar.org/paper/f54c10cd40a91e68685eaeb8951f8ea90d515971)


### Abstract 1743: Pan-cancer review of TP53 somatic alterations as a function of tumor type: Sometimes lost, sometimes gained, frequently altered

**Why Not Relevant**: The provided paper content does not mention RNF40 anywhere and focuses entirely on somatic alterations of TP53 in cancer. The study examines tumor-type–specific patterns of somatic TP53 disruption (single-nucleotide variants, premature stop codons, splice variants, intragenic deletions and fusions, copy-number alterations including homozygous deletions and copy-neutral loss of heterozygosity, structural changes, epigenetic events, viral oncogenes, and epistatic alterations such as MDM2 amplification) using cancer genomics repositories (Pan-Cancer Atlas, TCGA, ICGC). Mendelian disease association typically concerns germline, inherited variants causing monogenic disorders; this paper analyzes somatic tumor data and pathway perturbation in cancer rather than germline variant-disease cosegregation or case-series that would support an RNF40 Mendelian link. Because (1) RNF40 is not mentioned, (2) the data sources and methods are tumor somatic-genomics focused, and (3) the biological scope centers on TP53/MDM2 cancer mechanisms (not germline Mendelian genetics), the paper provides no direct evidence or mechanistic evidence for or against the claim that RNF40 is likely associated with at least one Mendelian disease. Therefore relevance to the RNF40 Mendelian-disease claim is essentially zero.


[Read Paper](https://www.semanticscholar.org/paper/7bb01473111c158833a0ae474c114bd615aa5ba3)


### Abstract 1202: Signatures of selection for biallelic inactivation in tumor suppressor genes across cancer types

**Why Not Relevant**: The provided abstract contains no mention of RNF40. The study is a large-scale somatic cancer genomics analysis focused on patterns of biallelic inactivation in tumor suppressor genes across cancers (48,179 cancer patients) and on somatic selection, gene expression, and clinical outcomes in oncology contexts (e.g., KEAP1, APC). It does not analyze germline variants, family segregation, clinical phenotypes consistent with Mendelian inheritance, or population-level rare-variant disease association tests that would be required to support a claim that RNF40 is likely associated with a Mendelian disease. Therefore, based on the provided content, there is no direct or mechanistic evidence linking RNF40 to any Mendelian disease. Note: absence of evidence in this abstract does not prove RNF40 has no Mendelian associations; it only indicates this paper (as provided) does not address that question.


[Read Paper](https://www.semanticscholar.org/paper/9ca569f35ff2fc0652152eb1f9d66c17fdd9315a)


### Digital Commons@Becker Digital Commons@Becker VarScan 2: Somatic mutation and copy number alteration VarScan 2: Somatic mutation and copy number alteration discovery in cancer by exome sequencing discovery in cancer by exome sequencing

**Why Not Relevant**: The paper focuses on detection of somatic mutations and copy number alterations in exome data from ovarian tumor–normal pairs, reporting somatic events, cancer-associated amplifications/deletions, and performance metrics for VarScan 2. The excerpt does not mention RNF40 at all, nor does it discuss germline variants or Mendelian disease associations. Importantly, the study design (tumor exomes, somatic mutation/CNA discovery) targets cancer somatic alterations, which are mechanistically and clinically distinct from germline causes of Mendelian disease. Therefore the paper does not provide direct or meaningful mechanistic evidence that RNF40 is associated with any Mendelian disease. Given these points, relevance to the claim is very low.


[Read Paper](https://www.semanticscholar.org/paper/9ab358efd0fac28f2dd72a4e56de3bd0d52ee5c9)


## Search Queries Used

- RNF40 RING finger protein 40 germline mutation pathogenic variant Mendelian monogenic disease whole exome sequencing trio de novo clinical case report

- RNF40 ClinVar OMIM ClinGen gnomAD allele frequency loss of function intolerance pLI haploinsufficiency gene disease association

- RNF40 RNF20 complex E3 ubiquitin ligase histone H2B ubiquitination H2Bub1 knockout mouse zebrafish phenotype developmental neurodevelopmental congenital functional study

- RNF40 somatic mutation cancer tumor sequencing pan cancer somatic variant tumor suppressor oncogene copy number alteration expression prognostic


## Bibliometric Configuration

- Use Bibliometrics: True

- Author Impact Weight: 0.4

- Citation Impact Weight: 0.4

- Venue Impact Weight: 0.2
```
