## Supplementary material for "MENDELSEEK: An algorithm that predicts Mendelian Genes and elucidates what makes them special": RNF146.txt

```
# Claim: The gene RNF146 is likely associated with at least one Mendelian disease.

**Status**: processed

**Overall Rating**: -1

**Explanation**:

No relevant papers were found that support or refute this claim.


## Relevant Papers


## Other Reviewed Papers


### The Burden of Candidate Pathogenic Variants for Kidney and Genitourinary Disorders Emerging From Exome Sequencing

**Why Not Relevant**: The provided paper content does not mention the gene RNF146 and contains no gene-level results, variant listings, or statements that would support or refute an association between RNF146 and any Mendelian disease. The paper is focused on (a) methods for identifying and curating genes associated with Mendelian kidney and genitourinary disorders, (b) the prevalence of candidate pathogenic variants in a control cohort, and (c) issues of variant misclassification in existing databases. Although the authors state that they produced a curated list of 625 genes ("The final list of 625 genes was then annotated for inheritance mode, phenotypic category, and the functional types of variants previously reported as pathogenic..."), the excerpted content does not provide that gene list or indicate whether RNF146 is included. Therefore, no direct evidence (e.g., pathogenic variants, reported Mendelian phenotypes, inheritance mode, ClinVar/HGMD entries) or mechanistic evidence specific to RNF146 (e.g., described loss-of-function mechanism, biological pathway linking RNF146 to a phenotype) is present in the supplied text.

Limitations that prevent assessment from this paper excerpt:
- Absence of any mention of RNF146, its variants, or any phenotype linked to it in the supplied text.
- No supplemental tables or the curated 625-gene list were provided in the content to verify inclusion of RNF146.
- The paper describes methodology that could be applied to evaluate RNF146, but methodological description is not evidence that RNF146 is associated with a Mendelian disorder.

What would be needed to evaluate the claim from this or similar sources:
- A explicit entry for RNF146 in OMIM/Orphanet or inclusion of RNF146 in the paper's curated gene list with accompanying evidence.
- Reported pathogenic or likely pathogenic variants in RNF146 in ClinVar or HGMD with supporting clinical/segregation data.
- Description of the inheritance pattern and phenotype(s) associated with RNF146 variants and, ideally, mechanistic data linking variant effect to disease biology.

Because none of these items appear in the provided content, the paper excerpt cannot be used to support or refute the claim that "RNF146 is likely associated with at least one Mendelian disease."


[Read Paper](https://www.semanticscholar.org/paper/a75e297208c04992568e607d19aa9b9aaebd09d5)


### TTC7A Variants Previously Described to Cause Enteropathy Are Observed on a Single Haplotype and Appear Non-pathogenic in Pediatric Inflammatory Bowel Disease Patients

**Why Not Relevant**: The provided paper content concerns variants in TTC7A and assessment of TTC7A's contribution to polygenic IBD, not RNF146. The single sentence you supplied states: "This study describes the two variants observed in trans by Lawless et al. of compound heterozygote variants in the Tetratricopeptide Repeat Domain 7A gene, and assesses the evidence for variation in TTC7A contributing to polygenic IBD." There is no mention of RNF146, no genetic or functional data about RNF146, and no discussion of any Mendelian disease associated with RNF146. Therefore, based on the content you supplied, this paper provides no direct evidence (no variant-disease segregation, no case reports, no functional assays) and no mechanistic evidence (no biochemical pathway or functional link) that would support or refute the claim that RNF146 is likely associated with at least one Mendelian disease. 

Limitations and caveats: (1) My judgment is limited to the text you provided. If the full paper contains additional sections (results, supplementary tables, or discussion) that mention RNF146, those were not included here and could change the assessment. (2) If you intended to refer to a different gene (for example RNF146 vs. TTC7A) or there are cross-references elsewhere in the full manuscript, please provide those passages. (3) To establish whether RNF146 is associated with a Mendelian disease would require evidence such as segregation in families, de novo or biallelic pathogenic variants in affected individuals, consistent phenotype, and/or functional studies demonstrating a deleterious effect — none of which are present in the supplied content.

If you want, I can: (a) analyze additional text from this paper if you provide it; (b) search and summarize literature specifically for RNF146 and any reported Mendelian disease associations; or (c) outline what kinds of evidence would be needed to support the claim about RNF146.


[Read Paper](https://www.semanticscholar.org/paper/3818a966b5d6e8b0eda65fdef043ac0727fa429c)


### From case studies to community knowledge base: MSeqDR provides a platform for the curation and genomic analysis of mitochondrial diseases

**Why Not Relevant**: This paper does not provide any direct or mechanistic evidence relating RNF146 to Mendelian disease. The text focuses on mitochondrial disease genetics, the MSeqDR resource, and an example (PMPCA) of discovery of a mitochondrial disease gene. The gene symbol RNF146 does not appear anywhere in the provided content; there are no experimental data, variant reports, pedigree analyses, functional studies, or mechanistic discussions concerning RNF146. Relevant points from the paper (e.g., that MSeqDR curates many mitochondrial genes and variants and that novel nuclear disease genes can be discovered via sequencing and functional follow-up) describe infrastructure and general approaches for gene-disease discovery, but they do not constitute evidence that RNF146 is associated with any Mendelian disorder. Limitations and caveats: (1) Absence of mention in this specific paper is not evidence that RNF146 is not associated with disease—this paper simply does not address that gene. (2) The paper describes a database/resource (MSeqDR) that might contain records on many genes, but the content of MSeqDR or external databases (ClinVar, OMIM) is not queried or reported here for RNF146. (3) To evaluate the claim about RNF146, primary literature searches and database queries (OMIM, ClinVar, ClinGen, PubMed) or specific case reports/functional studies mentioning RNF146 are necessary. In summary, the provided paper content is not relevant to supporting or refuting the claim that RNF146 is likely associated with at least one Mendelian disease.


[Read Paper](https://www.semanticscholar.org/paper/6f85c595adaca6963c30fea73bc37266fa78be56)


### The simplest explanation does not have to be preferred: co-occurrence of pathogenic variants in cancer-predisposing genes

**Why Not Relevant**: The provided paper content (single sentence) does not mention RNF146, nor does it present any genetic, phenotypic, segregation, association, or functional data related to RNF146. The sentence discusses MINAS, cancer phenotypes, and review/analysis of UK 10,000 Genomes Project participants with tumor predisposition syndromes or multiple primary tumors, and whether cancer-susceptibility genes (CSGs) act additively or synergistically. There is no direct evidence (e.g., identifying RNF146 variants in patients, statistical enrichment of RNF146 variants, family segregation, or clinical case descriptions) and no mechanistic evidence (e.g., functional studies of RNF146, pathway connections, or molecular mechanisms) in the excerpt supplied. Therefore, based on the content provided, this paper does not provide support for or against the claim that RNF146 is likely associated with at least one Mendelian disease. 

Limitations and caveats: (1) Analysis is limited to the single sentence provided. If other sections of the paper (not supplied here) contain relevant data on RNF146, they were not available for review. (2) The sentence is general and relates to cancer-susceptibility genes broadly (MINAS and CSG interactions) but gives no gene-level detail. (3) To assess the claim about RNF146, one would need explicit content such as: identification of pathogenic or likely pathogenic RNF146 variants in affected individuals, segregation of such variants with disease in families, statistical case-control or cohort enrichment analyses, or experimental evidence demonstrating a disease-relevant molecular mechanism for RNF146. None of these are present in the provided text. 

If you can provide additional excerpts from the paper (methods, results, tables, or supplementary data) that mention RNF146, I will re-evaluate and extract verbatim evidence and mechanistic context as requested.


[Read Paper](https://www.semanticscholar.org/paper/a1372a664bd2c33a0bda638975a8b26d112457fc)


### Case report: Preimplantation genetic testing for infantile GM1 gangliosidosis

**Why Not Relevant**: The paper reports a clinical case and genetic analysis specifically addressing GM1 gangliosidosis caused by GLB1 variants. RNF146 is not mentioned anywhere in the provided content. All quoted sentences concern GLB1, the clinical phenotype, or reproductive genetic testing focused on GLB1. The study therefore provides no direct evidence (positive or negative) that RNF146 is associated with any Mendelian disease. The only potential indirect note is that sequencing was performed, but the manuscript does not specify the sequencing scope (targeted gene panel, exome, genome) or whether other genes were evaluated; thus the absence of RNF146 in the text cannot be interpreted as evidence that RNF146 was examined and found not to be associated. Given the complete lack of mention or analysis of RNF146, this paper is essentially irrelevant to the claim that RNF146 is likely associated with at least one Mendelian disease.


[Read Paper](https://www.semanticscholar.org/paper/ce981bc89c565bb4d97baff441baaf8695595448)


## Search Queries Used

- RNF146 Iduna mutation pathogenic variant Mendelian disease monogenic case report OMIM ClinVar

- RNF146 loss of function variant homozygous compound heterozygous rare variant exome sequencing rare disease gene burden gnomAD pLI constraint

- RNF146 ubiquitin ligase poly ADP ribose binding PARsylation tankyrase Wnt signaling neuronal survival neurodegeneration developmental disorder mechanism

- RNF146 knockout mouse zebrafish CRISPR morpholino loss of function phenotype developmental neurological seizure ataxia model Mendelian disease haploinsufficiency


## Bibliometric Configuration

- Use Bibliometrics: True

- Author Impact Weight: 0.4

- Citation Impact Weight: 0.4

- Venue Impact Weight: 0.2
```
