## Supplementary material for "MENDELSEEK: An algorithm that predicts Mendelian Genes and elucidates what makes them special": RPL34.txt

```
# Claim: The gene RPL34 is likely associated with at least one Mendelian disease.

**Status**: processed

**Overall Rating**: 2

**Explanation**:

Supporting evidence.
The excerpts provided describe a class of Mendelian disorders (Diamond–Blackfan anemia and related ribosomopathies) that are caused by heterozygous mutations in genes encoding ribosomal proteins of the small (RPS) or large (RPL) ribosomal subunits. The Lipton & Ellis review explicitly states that “all known genes mutated in DBA encode ribosomal proteins associated with either the small (RPS) or large (RPL) subunit,” and the Asik et al. paper documents DBA patients with mutations in specific RPL genes (for example RPL5 and RPL11) alongside several RPS genes. These excerpts support the general plausibility that ribosomal protein genes can underlie Mendelian diseases: haploinsufficiency of RPs is an established pathogenic mechanism for DBA and related syndromes.

Caveats or contradictory evidence.
None of the provided excerpts mention RPL34 specifically. The papers cite particular RPL genes that have been found mutated in DBA (RPL5, RPL11, and others elsewhere in the literature), and they emphasize expanding lists of ribosomal protein genes implicated in disease, but RPL34 is not listed in the supplied text. Absence of RPL34 from these excerpts — including a review of DBA genetics — is a negative data point. More generally, while many RPL and RPS genes are implicated in ribosomopathies, not every ribosomal protein gene has been observed to cause a Mendelian syndrome; the presence of a gene in the ribosome does not by itself demonstrate disease association.

Analysis of potential mechanisms and deeper relationships.
Mechanistically, RPL34 encodes a component of the large (60S) ribosomal subunit; therefore, loss-of-function or haploinsufficiency of RPL34 could plausibly perturb ribosome biogenesis or function and produce cellular phenotypes similar to other ribosomal protein mutations (e.g., defective erythropoiesis, p53 activation), which is the pathogenic paradigm in DBA. This biological plausibility makes RPL34 a reasonable candidate to consider in studies of ribosomopathies. However, plausibility is not the same as demonstrated association: establishing a Mendelian disease relationship requires genetic evidence (segregation, de novo occurrence, multiple unrelated affected individuals with pathogenic variants, functional validation) or robust statistical association, none of which is provided here.

Which rating is most appropriate and why.
Based on the provided evidence and my knowledge of the genetics of DBA and ribosomopathies, there is no support in the supplied papers that RPL34 is associated with any Mendelian disease, and key reviews of known DBA genes do not list RPL34 among established disease genes. While the biological mechanism would allow RPL34 to be a plausible candidate in principle, the lack of direct genetic or clinical evidence—plus its absence from the cited lists of causal RPL genes—means the claim that RPL34 is “likely associated with at least one Mendelian disease” is not supported. It is more reasonable to conclude that such an association is unlikely based on current published evidence, while allowing that future studies could identify new associations. Therefore the most appropriate rating is "Likely False."


**Final Reasoning**:

I reviewed the provided excerpts and considered broader knowledge of ribosomopathy genetics. The papers demonstrate that many ribosomal protein genes (RPS and RPL families) cause Mendelian disorders such as DBA; however, the supplied texts — including a focused review of DBA genetics — do not mention RPL34 among implicated genes, while they do name specific RPL genes (RPL5, RPL11, etc.). There is mechanistic plausibility for any large-subunit ribosomal protein to cause disease via haploinsufficiency, but plausibility alone, without genetic/clinical evidence, is insufficient to assert that RPL34 is likely associated with a Mendelian disorder. Given the absence of direct evidence and the omission of RPL34 from the cited lists of disease-associated RPL genes, the claim is better judged unlikely. I therefore assign the rating "Likely False."


## Relevant Papers


### Diamond Blackfan anemia 2008–2009: broadening the scope of ribosome biogenesis disorders

**Authors**: J. Lipton (H-index: 44), S. Ellis (H-index: 34)

**Relevance**: 0.4

**Bibliometric Impact**: 0.4336571428571429


**Excerpts**:

- Diamond Blackfan anemia (DBA) is an inherited bone marrow failure syndrome characterized by erythroid failure, congenital anomalies and predisposition to cancer.

- All known genes mutated in DBA encode ribosomal proteins associated with either the small (RPS) or large (RPL) subunit and in these cases ribosomal protein haploinsufficiency gives rise to the disease.

- The number of genes affected, their potential interactions with the environment and modifier genes, and the myriad of potential signaling pathways linking abortive ribosome synthesis to cell-cycle regulators may all contribute to disease heterogeneity.

- The nosology of DBA has recently expanded to include two distinct disease categories: a classical inherited bone marrow failure syndrome and a ‘ribosomopathy’.


**Explanations**:

- This sentence provides essential context: DBA is an inherited (Mendelian) disorder with clear clinical phenotypes. It is relevant because the claim concerns whether a ribosomal protein gene (RPL34) is likely associated with at least one Mendelian disease; establishing that DBA is an inherited ribosomopathy frames why mutations in ribosomal protein genes can underlie Mendelian disease. This is contextual evidence, not direct evidence for RPL34 specifically. Limitation: it does not mention any specific genes.

- This is the key sentence linking ribosomal protein genes (both RPS and RPL families) to DBA and explicitly stating that ribosomal protein haploinsufficiency causes the disease. It provides mechanistic and genetic-level relevance: if members of the RPL family are mutated in DBA, then other RPL genes (candidate: RPL34) are plausible Mendelian disease genes. Strength: direct statement from the review that mutations in RPL genes can cause DBA. Limitation: the sentence is general — it does not list which RPL genes are mutated, and RPL34 is not named here; therefore this is indirect evidence for RPL34 specifically rather than direct proof that RPL34 is associated with a Mendelian disease.

- This sentence supplies mechanistic nuance: disease heterogeneity may arise from the number of affected genes and interacting pathways linking defective ribosome synthesis to cell-cycle regulators. It strengthens mechanistic plausibility that different ribosomal proteins (potentially including different RPLs) could have disease-causing effects via shared pathways. Limitation: it is speculative and broad; it does not provide gene-specific functional data or evidence that RPL34 participates in the described pathways.

- This sentence frames DBA as both an inherited bone marrow failure syndrome and a ‘ribosomopathy’, reinforcing that defects in ribosomal components (including RPL family members) underlie Mendelian pathology. It supports the plausibility that mutations in ribosomal protein genes can produce Mendelian diseases. Limitation: again, it is general background and does not mention RPL34 explicitly or provide direct genotype–phenotype data for specific RPL genes.


[Read Paper](https://www.semanticscholar.org/paper/61c7fa14007fd76dea45ea08ad637dda1b12a02a)


### Treatment of Zebrafish Models of Ribosomopathies (Diamond Blackfan Anemia (DBA) and 5q- Syndrome) with L-Leucine Results In An Improvement of Anemia and Developmental Defects: Evidence for a Common Pathway?

**Authors**: Maria C. Virgilio (H-index: 8), A. Khanna-Gupta (H-index: 21)

**Relevance**: 0.15

**Bibliometric Impact**: 0.11605714285714284


**Excerpts**:

- 195 A growing number of disorders associated with impaired ribosome biogenesis and function have been recently recognized and termed ribosomopathies.

- Twenty-five percent of patients with DBA have heterozygous mutations in the ribosomal protein S19 ( RPS19 ) gene, which encodes a component of the 40S ribosomal subunit.

- Additionally, a growing percentage of DBA patients lacking a mutation in the RPS19 gene have been shown to have mutations in other ribosomal protein genes.

- The erythroid phenotype of 5q- syndrome has been recently demonstrated to be attributable to acquired haploinsufficiency of the ribosomal protein RPS14 gene associated with clonal loss of the long arm of chromosome 5.

- It has been demonstrated that the efficiency of mRNA translation is significantly depressed in cells derived from DBA patients, consistent with a pathogenic ribosomal defect.

- In order to address this hypothesis, we have modeled DBA and 5q- MDS in zebrafish embryos using an antisense morpholino appraoach and have demonstrated that similar to the human diseases, Rps19 and Rps14 deficiency lead to defective erythropoiesis and to developmental abnormalities (specific to DBA).

- L-Leucine is thought to regulate protein synthesis by acting as a nutrient signal involving the mTOR (mammalian target of rapamycin) signaling pathway.

- It has been suggested that L-Leucine enhances translation by activating translation initiation factors and by specific up-regulation of the ribosomal protein S6 kinase.

- Additionally, our observations are also being validated in in vitro human models for DBA and 5q-MDS using human hematopoietic progenitor CD34+ cells and shRNAs specific for Rps19 and Rps14 genes followed by L-Leucine treatment.


**Explanations**:

- Context sentence that establishes the overall subject of the paper: disorders caused by impaired ribosome biogenesis are a recognized class of human disease (ribosomopathies). This is mechanistic/contextual support for the plausibility that defects in ribosomal proteins can cause disease, but it does not mention RPL34 or provide gene-specific evidence. Limitation: generic statement; no direct evidence about any specific ribosomal protein beyond the class-level assertion.

- This sentence provides direct evidence (in the paper) that mutations in a ribosomal protein gene (RPS19) cause a Mendelian disease (DBA) — specifically heterozygous mutations in RPS19 in 25% of DBA patients. This is direct evidence that at least some ribosomal protein genes are bona fide Mendelian disease genes, strengthening the general plausibility that other ribosomal proteins might also underlie Mendelian disorders. Limitation: this is about RPS19 only, not RPL34; frequency/statistics are given for RPS19 but none for other genes.

- This sentence states that additional DBA patients have mutations in other ribosomal protein genes. It is direct evidence that multiple distinct ribosomal protein genes (beyond RPS19) have been implicated in a Mendelian syndrome (DBA), increasing mechanistic plausibility that other ribosomal proteins could likewise be disease-associated. Limitation: the sentence refers to "other ribosomal protein genes" without naming them; it does not provide evidence specific to RPL34.

- This sentence documents that haploinsufficiency of another ribosomal protein gene (RPS14) is causally linked to the 5q- syndrome erythroid phenotype. It provides direct mechanistic/disease evidence that loss of ribosomal protein function can produce a clinically recognizable hematologic syndrome. Limitation: the RPS14 defect described is acquired (clonal deletion) rather than inherited Mendelian germline variation; still, it documents that ribosomal protein deficiency has pathogenic effects.

- This sentence gives mechanistic evidence: cells from DBA patients show depressed mRNA translation, linking ribosomal protein defects to impaired translation. This strengthens biological plausibility that ribosomal protein gene defects can cause disease via a translation-defect mechanism. Limitation: mechanistic but not gene-specific to RPL34; no causal genetic data for RPL34 is provided.

- This sentence describes an experimental approach and result: zebrafish morpholino knockdown of Rps19 and Rps14 recapitulates disease phenotypes (defective erythropoiesis and developmental abnormalities). This is mechanistic/model organism evidence that reduction of ribosomal protein gene expression produces relevant phenotypes, supporting the concept that ribosomal proteins are functionally required and that their deficiency can cause disease-like phenotypes. Limitation: knockdown models are not direct evidence of human Mendelian inheritance; the genes are Rps19/Rps14 (not Rpl34), and morpholino knockdown can have off-target or developmental timing differences relative to heterozygous human mutations.

- This sentence explains a proposed mechanistic pathway (mTOR nutrient signaling) through which L-Leucine can regulate protein synthesis. It is mechanistic evidence linking nutrient signaling to translation, relevant to the therapeutic angle in ribosomopathies but not specific to RPL34. Limitation: pathway-level mechanism; does not implicate specific ribosomal proteins genetically.

- This sentence gives further mechanistic detail about how L-Leucine may enhance translation (activation of initiation factors and up-regulation of S6 kinase). It supports the mechanistic framework by which translation deficits from ribosomal protein defects might be ameliorated. Limitation: mechanistic and therapeutic, not genetic evidence implicating RPL34.

- This sentence indicates that the authors are validating findings in human cell models using shRNA against Rps19 and Rps14 in CD34+ cells. It provides translational/mechanistic model evidence that reduced expression of ribosomal protein genes alters human hematopoietic progenitors, supporting the general idea that ribosomal protein perturbation causes cell-autonomous defects. Limitation: these are knockdown experiments targeting Rps19/Rps14 (not RPL34) and do not provide human genetic evidence that germline RPL34 mutations cause a Mendelian syndrome.


[Read Paper](https://www.semanticscholar.org/paper/2d7d3f5cd509a389f97d5150bb22ebf9e6e92fe1)


### Cells Deficient in the Shwachman-Diamond Syndrome Protein SBDS or the Diamond-Blackfan Anemia Protein RPS19 Have Impaired Homologous Recombination

**Authors**: E. Asik (H-index: 6), A. Bertuch (H-index: 36)

**Relevance**: 0.15

**Bibliometric Impact**: 0.34800000000000003


**Excerpts**:

- The inherited bone marrow failure syndromes (IBMFS) are rare genetic disorders caused by mutations in critical components of fundamental cellular processes such as ribosome biogenesis, DNA repair, and telomere maintenance.

- The IBMFS Shwachman-Diamond syndrome(SDS) and Diamond-Blackfan anemia (DBA) are classified as ribosomopathies due to etiologic mutations in genes encoding factors involved in ribosome biogenesis (SBDSin the majority of patients with SDS) or ribosomal proteins (RPS19most commonly in patients with DBA).

- To determine if this cellular phenotype was unique to SDS or present in the other IBMFS ribosomopathy, DBA, we examined LCLs derived from patients with DBA, including those with mutations in RPS19, RPS26, RPL5and RPL11.

- We found that the DBA-LCLs were similarly hypersensitive to IR as compared to control-LCLs.

- We next sought to determine the mechanism underlying the effect of SBDS and RPS19 deficiency on HDR. A survey of proteins required for HDR revealed a reduction in the recombinase RAD51 in SDS-LCLs and in SBDS-depleted HCT116 and U2OS cells, whereas, an initial survey in SDS-LCLs[e1] of factors involved in NHEJ did not reveal a specific NHEJ factor deficiency.

- We conclude that decreased RAD51 levels in SBDS-deficient cells might contribute to impaired HDR, however, this decrease is independent of the ribosome subunit joining defect.

- Similarly, RPS19 knock down resulted in a reduction in RAD51 protein level, suggesting a potentially common pathway.

- Collectively, these findings provide evidence that SBDS and RPS19 may be directly involved in the DDR or DSB repair and raise the possibility that loss of this function may contribute to MDS/AML predisposition in SDS and DBA patients.


**Explanations**:

- This sentence states that IBMFS are Mendelian genetic disorders caused by mutations in core cellular processes, explicitly including ribosome biogenesis. It is mechanistic/contextual evidence that mutations in ribosomal biogenesis genes can underlie inherited (Mendelian) disease. Strength: clear, general statement linking ribosome genes to Mendelian syndromes. Limitation: it does not mention specific ribosomal protein genes beyond the category and does not address RPL34 directly.

- This sentence explicitly classifies SDS and DBA as ribosomopathies and names SBDS (SDS) and ribosomal proteins (RPS19 in DBA) as causal. This is direct evidence that mutations in ribosomal protein genes cause Mendelian disease (DBA). Strength: establishes precedent that ribosomal protein genes can be Mendelian disease genes. Limitation: RPS19 is a specific gene different from RPL34; the sentence does not implicate RPL34 and so any extension to RPL34 is inferential.

- This sentence lists specific ribosomal protein genes mutated in DBA patient-derived LCLs examined in the study, including RPL5 and RPL11. This is relevant because it shows that multiple ribosomal protein genes (including RPL5/RPL11) are bona fide disease genes in DBA, supporting the plausibility that other RPL genes might also be involved in Mendelian disease. Strength: concrete examples of ribosomal protein genes linked to Mendelian disease. Limitation: RPL34 is not among the listed genes; presence of other RPL family members as disease genes does not prove RPL34 is disease-causing.

- This statement reports a cellular phenotype (IR hypersensitivity) in LCLs from DBA patients. This is mechanistic/functional evidence that mutations in the listed ribosomal protein genes produce measurable defects in DNA damage responses in patient cells, an intermediate phenotype relevant to disease. Strength: patient-derived cell data showing functional consequence of ribosomal protein mutations. Limitation: does not identify which ribosomal protein(s) cause this phenotype beyond the cohort; no statistical details provided here; still no mention of RPL34.

- This paragraph links deficiency of SBDS and RPS19 to reduced HDR efficiency and documents reduction in RAD51 protein in patient and knockdown cell models. This is mechanistic evidence: it provides a molecular pathway (reduced RAD51 and impaired homology-directed repair) by which ribosomal protein related defects could lead to genomic instability and disease. Strength: shows a plausible molecular mechanism connecting ribosomal gene defects to impaired DNA repair. Limitation: experiments focus on SBDS and RPS19 (not RPL34); knockdown experiments used cancer cell lines (HCT116, U2OS) and LCLs, which may not fully recapitulate in vivo biology; quantitative/statistical details are not provided in these sentences.

- This sentence interprets the RAD51 finding and clarifies that the RAD51 decrease is independent of the ribosomal subunit joining defect. This refines mechanistic understanding: the DDR impairment is not simply a downstream effect of canonical ribosome assembly defects. Strength: strengthens the argument for a direct role of these factors in DDR. Limitation: conclusion pertains to SBDS and its independence from a specific ribosomal defect; it does not extend to RPL34.

- This sentence shows that knockdown of RPS19 also reduced RAD51 levels, implying a shared pathway between a ribosomal protein (RPS19) and SBDS affecting HDR. Mechanistic relevance: indicates that perturbation of ribosomal protein genes can affect DDR components (RAD51), supporting plausibility that other ribosomal proteins could have similar effects. Limitation: RPS19 is not RPL34; experimental context is knockdown, which may not mirror heterozygous loss-of-function or disease-causing variants in vivo.

- This concluding sentence explicitly states that SBDS and RPS19 may be directly involved in DDR/DSB repair and that loss of this function might contribute to MDS/AML predisposition in SDS and DBA patients. This ties the mechanistic cellular findings to clinical disease predisposition and thus is relevant background supporting the broader idea that ribosomal protein genes can be Mendelian disease genes with cancer predisposition. Strength: integrates molecular findings with disease relevance. Limitation: it addresses SBDS and RPS19 specifically and presents a possibility rather than proof; it does not provide any evidence concerning RPL34.


[Read Paper](https://www.semanticscholar.org/paper/46278afc353b6514a059f08097f992e9367ffa41)


## Other Reviewed Papers


### Whole-exome sequencing and functional studies identify RPS29 as a novel gene mutated in multicase Diamond-Blackfan anemia families.

**Why Not Relevant**: This paper does not mention RPL34 anywhere and presents direct genetic, mechanistic, and functional evidence linking RPS29 (a different ribosomal protein gene) to Diamond-Blackfan anemia. While the study provides useful mechanistic context—that germ-line mutations in ribosomal protein genes can cause Mendelian disease—these data are strictly about RPS29 (and generally other ribosomal proteins previously implicated in DBA) and do not constitute direct or specific evidence that RPL34 is associated with any Mendelian disease. Without any mention, sequencing, functional data, or reported variants for RPL34 in this paper, one cannot conclude from these results that RPL34 is likely associated with a Mendelian disorder. Therefore the paper offers only indirect, general plausibility (mutations in ribosomal protein genes can cause Mendelian disease) but no direct gene-specific evidence for RPL34.


[Read Paper](https://www.semanticscholar.org/paper/f87367a01c52d7eb2c011ffc28b69e46dd8a1c63)


### Expanding phenotype of MED13-associated syndrome presenting novel de novo missense variant in a patient with multiple congenital anomalies

**Why Not Relevant**: The provided paper content exclusively describes a case involving a de novo p.Pro835Ser missense variant in the MED13 gene and the proposal to expand the MED13-associated phenotype. There is no mention of the gene RPL34, no reported variants in RPL34, no family segregation or population genetics evidence for RPL34, and no functional or mechanistic experiments linking RPL34 to disease. Because none of the required types of evidence (genetic association, segregation, loss- or gain-of-function experiments, mechanistic pathway linking RPL34 to disease phenotype, etc.) are present in the provided content, the paper as given does not provide support for the claim that RPL34 is likely associated with at least one Mendelian disease. The only caveat is that only a single sentence from the paper was provided; if the full manuscript or supplements include additional data about RPL34, that content was not available for this assessment.


[Read Paper](https://www.semanticscholar.org/paper/9b2cc0996fdf5fb478e07dbf06be71de50a057ee)


### Whole-Exome Sequencing Identified a Novel DYRK1A Variant in a Patient With Intellectual Developmental Disorder, Autosomal Dominant 7

**Why Not Relevant**: This paper does not provide relevant evidence that RPL34 is associated with any Mendelian disease. The study is a case report of MRD7 and explicitly attributes the disorder to pathogenic variants in DYRK1A; the authors report identifying a novel truncating DYRK1A variant by WES and confirmatory sequencing. The gene RPL34 is not mentioned anywhere in the provided content, and no mechanistic data or association tests involving RPL34 are presented. Although whole-exome sequencing was used (which in principle could detect variants in many genes), the report only describes the DYRK1A finding and does not report any RPL34 variant or functional analysis. Therefore there is neither direct evidence (e.g., reported pathogenic RPL34 variants in affected individuals) nor mechanistic evidence (e.g., RPL34 functional data linking it to a Mendelian phenotype) in this paper. Limitations: absence of mention in this single-case report is not definitive proof that RPL34 is never disease-associated, but for the purpose of assessing whether this paper supports the claim, it provides no supporting evidence and only supports DYRK1A as the causal gene for the disorder described.


[Read Paper](https://www.semanticscholar.org/paper/62be40f3f7ee1a9d79fa945981f01aee7ba7049d)


### Ips Cell Lines From Members Of a Family With Variable Penetrance Of An RPS19 Mutation Recapitulate The Diamond Blackfan Anemia (DBA) Phenotype and Show Differences In Ribosome Biogenesis and TGF Beta Signaling

**Why Not Relevant**: The paper presents detailed genetic, cellular, and mechanistic evidence that heterozygous loss-of-function mutations in certain ribosomal protein genes (specifically RPS19 and a set of ~11 RP genes) cause the Mendelian disorder Diamond-Blackfan anemia. However, it does not mention RPL34 anywhere in the provided text, nor does it present genetic, segregation, mutational, or functional data implicating RPL34 in a Mendelian phenotype. While the findings provide indirect, mechanistic plausibility that other ribosomal protein genes might also be Mendelian disease genes, such generalization is insufficient to conclude that RPL34 is likely associated with at least one Mendelian disease. Demonstrating RPL34 as a Mendelian disease gene would require direct evidence such as pathogenic variants in affected individuals with cosegregation, population/variant frequency analyses, and ideally functional validation; none of these are provided here. Therefore the paper is only tangentially relevant (providing conceptual plausibility) but provides no direct or specific evidence for RPL34, which justifies the low relevance score.


[Read Paper](https://www.semanticscholar.org/paper/2918919ee513536842a655f474c7f0864d1f81e4)


## Search Queries Used

- RPL34 gene Mendelian disease pathogenic variant OMIM ClinVar 60S ribosomal protein L34 hereditary familial segregation

- RPL34 de novo variant whole exome sequencing rare disease trio congenital syndrome developmental delay intellectual disability candidate gene

- RPL34 ribosomal protein L34 ribosome biogenesis haploinsufficiency p53 ribosomopathy Diamond Blackfan anemia bone marrow failure erythropoiesis

- RPL34 knockout CRISPR mouse zebrafish morpholino loss of function embryonic lethal developmental phenotype hematopoiesis functional characterization


## Usage Statistics

- Prompt Tokens: 0

- Completion Tokens: 0

- Total Tokens: 0

- Estimated Cost: $0.0432


## Bibliometric Configuration

- Use Bibliometrics: True

- Author Impact Weight: 0.4

- Citation Impact Weight: 0.4

- Venue Impact Weight: 0.2
```
