## Supplementary material for "MENDELSEEK: An algorithm that predicts Mendelian Genes and elucidates what makes them special": RPS3.txt

```
# Claim: The gene RPS3 is likely associated with at least one Mendelian disease.

**Status**: processed

**Overall Rating**: 3

**Explanation**:

Supporting evidence.
The provided papers consistently report that Mendelian disorders—most prominently Diamond-Blackfan anemia (DBA)—are caused by heterozygous loss or haploinsufficiency of genes encoding ribosomal proteins (RPs) of the small (RPS) or large (RPL) subunits. The reviews emphasize that DBA is a prototypical ribosomopathy in which mutations in a number of RPS and RPL genes produce a Mendelian bone-marrow-failure phenotype, and they describe mechanisms (ribosome biogenesis defects, p53-dependent and -independent pathways) by which RP deficiency produces disease. Because RPS3 encodes a component of the small ribosomal subunit (an RPS protein), the general class-level evidence supports the plausibility that an RPS-family member could be disease-causing.

Caveats or contradictory evidence.
None of the provided excerpts mention RPS3 specifically or cite any human Mendelian disease caused by RPS3 variants. The evidence is entirely class-based (‘‘some RPS genes cause DBA’’) rather than gene-specific. Moreover, not all ribosomal protein genes have been implicated in Mendelian disease; some RP genes appear repeatedly among known DBA genes while others have not been observed as disease-causing, possibly because heterozygous loss is embryonic lethal, results in subclinical phenotypes, or is so rare it has not yet been observed and reported. Thus, the absence of any explicit report of RPS3 in the excerpts is an important limitation. The provided literature therefore does not directly support the claim that RPS3 itself is associated with a Mendelian disease.

Analysis of potential underlying mechanisms, deeper relationships, or second-order implications.
Mechanistically, haploinsufficiency of small-subunit RPs can impair pre-rRNA processing and ribosomal assembly, triggering nucleolar stress and p53 activation, which leads to the red-cell–specific and developmental phenotypes seen in DBA. RPS3 participates in the 40S subunit and also has known extra-ribosomal functions (e.g., in DNA repair and regulation of transcription), so pathogenic variants could plausibly present with diverse phenotypes. Whether RPS3 variants would produce a viable Mendelian phenotype depends on gene-specific properties: expression patterns across tissues, the effect of heterozygous loss on ribosome biogenesis, functional redundancy or compensation by other proteins, and whether loss-of-function is tolerated or lethal. Thus, while the mechanistic framework makes an RPS3–disease link biologically plausible, it does not guarantee that RPS3 in particular is observed as a Mendelian-disease gene in humans.

Which rating is most appropriate and why.
Given the evidence at hand, the strongest supported conclusion is that it is plausible for an RPS-family gene to cause a Mendelian disorder (established by many reported RPS/RPL genes), but there is no direct evidence in the provided excerpts that RPS3 specifically has been implicated in a Mendelian disease. The available information therefore supports plausibility but provides no gene-specific confirmation. Accordingly, the most appropriate rating is "Mixed Evidence": the class-level data make the claim plausible, but the absence of any direct evidence for RPS3 in the supplied papers prevents a stronger rating.


**Final Reasoning**:

The supplied papers establish that many ribosomal protein genes (members of the RPS and RPL families) cause Mendelian ribosomopathies such as DBA, creating a clear class-level precedent that supports the plausibility of any small-subunit RP being disease-associated. However, none of the provided excerpts names RPS3 or presents direct evidence linking RPS3 variants to a Mendelian phenotype. Additionally, biological reasons (lethality, compensation, or rarity) could explain why some RPS genes are not observed as Mendelian disease genes. Balancing the plausible mechanism and strong class-level precedent against the complete lack of gene-specific evidence in the provided materials leads to the conclusion that evidence is mixed: plausible but not demonstrated. Therefore I assign the rating "Mixed Evidence."


## Relevant Papers


### Diamond Blackfan anemia 2008–2009: broadening the scope of ribosome biogenesis disorders

**Authors**: J. Lipton (H-index: 44), S. Ellis (H-index: 34)

**Relevance**: 0.4

**Bibliometric Impact**: 0.45365714285714287


**Excerpts**:

- Purpose of review Diamond Blackfan anemia (DBA) is an inherited bone marrow failure syndrome characterized by erythroid failure, congenital anomalies and predisposition to cancer.

- Recent findings All known genes mutated in DBA encode ribosomal proteins associated with either the small (RPS) or large (RPL) subunit and in these cases ribosomal protein haploinsufficiency gives rise to the disease.

- The number of genes affected, their potential interactions with the environment and modifier genes, and the myriad of potential signaling pathways linking abortive ribosome synthesis to cell-cycle regulators may all contribute to disease heterogeneity.

- Summary The nosology of DBA has recently expanded to include two distinct disease categories: a classical inherited bone marrow failure syndrome and a ‘ribosomopathy’. The description of DBA as a ribosomopathy has provided a context for scientific inquiry analogous to the description of Fanconi anemia as a disorder of DNA repair.


**Explanations**:

- This sentence establishes that DBA is an inherited (Mendelian) disorder. It is relevant because the claim concerns whether a ribosomal protein gene (RPS3) is likely associated with at least one Mendelian disease. This is contextual rather than direct evidence: it confirms the disease discussed is Mendelian, but does not mention any specific genes. Limitation: does not identify implicated genes or gene families.

- This is the most directly relevant sentence in the paper: it states that all known genes mutated in DBA encode ribosomal proteins of the small (RPS) or large (RPL) ribosomal subunits, and that haploinsufficiency of these ribosomal proteins causes the disease. Mechanistic relevance: it shows that members of the RPS family can be causal for a Mendelian disease (DBA), supporting the plausibility that some RPS genes could be Mendelian disease genes. Strength: explicit statement linking RPS/RPL genes to a Mendelian disorder. Limitations: it does not list which specific RPS genes are implicated and does not mention RPS3 by name; thus it is indirect with respect to the specific claim about RPS3. Also, as a review statement, it summarizes existing knowledge but provides no primary-data/statistical evidence here.

- This sentence highlights complexity in genotype–phenotype relationships, including multiple affected genes, environmental and modifier influences, and signaling pathways linking defective ribosome synthesis to cell-cycle regulation. Mechanistic relevance: it provides a plausible conceptual mechanism (ribosome synthesis defects affecting cell-cycle regulators) by which ribosomal protein gene mutations produce disease phenotypes. Strength: supports biological plausibility that perturbing ribosomal proteins (RPS family members) can lead to Mendelian disease manifestations. Limitation: does not identify specific genes (e.g., RPS3) nor provide experimental data tying a particular RPS member to disease; it emphasizes heterogeneity, which cautions against generalizing from some RPS members to all.

- This summary reiterates that DBA is considered a ‘ribosomopathy’—a disease class caused by defective ribosome biogenesis—and draws analogy to another Mendelian disorder. Relevance: it reinforces that defects in ribosomal proteins produce Mendelian disease phenotypes and situates RPS/RPL gene mutations within a recognized disease category. Limitation: again, it is a high-level conceptual statement from a review and does not specifically implicate RPS3.


[Read Paper](https://www.semanticscholar.org/paper/61c7fa14007fd76dea45ea08ad637dda1b12a02a)


### Ribosomopathies: how a common root can cause a tree of pathologies

**Authors**: N. Danilova (H-index: 14), H. Gazda (H-index: 28)

**Relevance**: 0.25

**Bibliometric Impact**: 0.3149777777777778


**Excerpts**:

- Defects in ribosome biogenesis are associated with a group of diseases called the ribosomopathies, of which Diamond-Blackfan anemia (DBA) is the most studied.

- Ribosomes are composed of ribosomal proteins (RPs) and ribosomal RNA (rRNA).

- RPs and multiple other factors are necessary for the processing of pre-rRNA, the assembly of ribosomal subunits, their export to the cytoplasm and for the final assembly of subunits into a ribosome.

- Haploinsufficiency of certain RPs causes DBA, whereas mutations in other factors cause various other ribosomopathies.

- Phenotypes of ribosomopathies are mediated both by p53-dependent and -independent pathways.

- The current challenge is to identify differences in response to ribosomal stress that lead to specific tissue defects in various ribosomopathies.

- Here, we review recent findings in this field, with a particular focus on animal models, and discuss how, in some cases, the different phenotypes of ribosomopathies might arise from differences in the spatiotemporal expression of the affected genes.

- Summary: This paper reviews recent data on Diamond Blackfan anemia and discusses them in connection with other ribosomopathies.


**Explanations**:

- This sentence establishes that defects in ribosome biogenesis cause a class of inherited disorders (ribosomopathies) and names DBA as a well-studied example. Relevance: mechanistic/contextual support for the plausibility that ribosomal protein genes can underlie Mendelian disease. Limitation: it is broad and does not mention any specific ribosomal protein (such as RPS3) or provide direct genetic evidence linking a given RP to a Mendelian disorder.

- This sentence states that ribosomes are built from ribosomal proteins (RPs) and rRNA. Relevance: mechanistic/contextual — if RPs are essential ribosome components, mutations in RP genes can plausibly affect ribosome function and cause disease. Limitation: purely descriptive of composition; no disease association or gene-level data for RPS3.

- This sentence summarizes the roles of RPs and other factors in ribosome assembly and processing. Relevance: mechanistic evidence explaining how RP gene defects could disrupt ribosome biogenesis and lead to pathology. Limitation: general mechanism; does not identify RPS3 specifically or provide experimental/clinical evidence linking RPS3 to Mendelian disease.

- This is the most directly relevant sentence: it states that haploinsufficiency of certain RPs causes Diamond-Blackfan anemia, a Mendelian disorder, and that mutations in other factors cause additional ribosomopathies. Relevance: provides direct evidence that mutations in RP genes can be causal for Mendelian diseases (DBA). Strength: indicates that loss-of-function in RP genes can produce inherited disease phenotypes. Limitation: it does not list which RPs are implicated and therefore does not directly demonstrate that RPS3 is among the disease-associated RPs; absence of specific gene names means this is supporting but not definitive evidence for RPS3.

- This sentence notes that ribosomopathy phenotypes are mediated by p53-dependent and -independent pathways. Relevance: mechanistic — indicates downstream pathways by which RP defects can produce tissue-specific disease, strengthening biological plausibility that disruption of an RP gene could cause Mendelian phenotypes via known molecular cascades. Limitation: pathway-level statement only; no gene-specific data for RPS3.

- This sentence frames an open research challenge: identifying differing responses to ribosomal stress that produce tissue-specific defects. Relevance: contextual/mechanistic — implies that gene-specific expression patterns and stress responses can determine disease phenotypes, which is relevant when considering whether any particular RP (e.g., RPS3) could be disease-associated. Limitation: forward-looking and conceptual; provides no direct gene-level evidence.

- This sentence describes the paper as a review emphasizing animal models and how differences in spatiotemporal expression of affected genes may underlie phenotypic differences. Relevance: contextual/mechanistic — supports the idea that RP gene perturbation can cause Mendelian-like phenotypes and that expression patterns matter, which is relevant to assessing plausibility for specific RP genes. Limitation: review-level summary; does not provide primary genetic evidence implicating RPS3.

- This summary reiterates that the paper reviews DBA and other ribosomopathies. Relevance: contextual — confirms the paper's scope is about inherited ribosomal disorders, supporting general linkage between RP genes and Mendelian disease. Limitation: as a summary, it provides no new gene-specific evidence for RPS3.


[Read Paper](https://www.semanticscholar.org/paper/dd586b13cb51931b4f835d76de733e1f48395e08)


### A Phase I/II, Intra-Patient Dose-Escalation Study of Bitopertin, a Selective Inhibitor of GlyT1 and Heme Synthesis, for Steroid-Refractory Diamond-Blackfan Anemia

**Authors**: David J. Young (H-index: 7), Cynthia E. Dunbar (H-index: 4)

**Relevance**: 0.15

**Bibliometric Impact**: 0.24400000000000002


**Excerpts**:

- Background: Diamond-Blackfan anemia (DBA) is a heritable bone marrow failure disorder characterized by macrocytic anemia with reticulocytopenia and bone marrow erythroid hypoplasia, usually presenting within the first two years of life.

- In cases where a causative mutation can be identified, with rare exceptions, the affected genes encode ribosomal proteins (RPs), defining DBA as prototypic haploinsufficient ribosomopathy.

- Erythrocyte hemoglobinization requires balanced heme synthesis and globin translation.

- Various in vitro and animal models suggest that RP insufficiency results in reduced ribosomal biogenesis, disrupting this balance and leading to excess of heme, resulting in toxicity to developing erythroid cells and premature termination of erythroid differentiation.


**Explanations**:

- This sentence establishes that DBA is a heritable (i.e., Mendelian) disorder caused by pathogenic variants. It provides context that the paper is discussing a Mendelian disease in which genetic causes are relevant. This is contextual evidence only: it shows the paper concerns Mendelian disease but does not link any specific RP gene (such as RPS3) to disease.

- This sentence is the most directly relevant to the claim because it states that, when causal mutations are found in DBA, the affected genes are ribosomal proteins. This provides indirect support for the plausibility that a ribosomal protein gene (RPS3, which encodes a ribosomal protein) could be associated with a Mendelian disease. However, it is not direct evidence that RPS3 itself is disease-associated because (a) the excerpt does not list which RP genes are implicated, (b) it acknowledges 'with rare exceptions' (meaning not all cases/genes fit the pattern), and (c) not all ribosomal protein genes are necessarily known causes of DBA or other Mendelian disorders. Thus this is indirect (associative) evidence giving moderate plausibility but no direct attribution to RPS3.

- This mechanistic statement identifies a biological requirement (balance of heme synthesis and globin translation) relevant to the disease pathogenesis. It supports the conceptual mechanism whereby defects in ribosomal proteins (affecting translation) can lead to a Mendelian phenotype in erythropoiesis. This is mechanistic but high-level and not specific to any particular RP gene; it strengthens biological plausibility but does not constitute direct evidence linking RPS3 to a Mendelian disease.

- This sentence provides mechanistic evidence tying RP insufficiency to cellular pathophysiology (reduced ribosomal biogenesis → imbalance → heme excess → erythroid toxicity and failed differentiation). It strengthens the biological plausibility that loss-of-function or haploinsufficiency of a ribosomal protein gene can produce a Mendelian phenotype (DBA). Limitations: the statement describes results from in vitro and animal models generally and does not reference RPS3 specifically; model findings may not generalize to every RP gene or to human disease in every case.


[Read Paper](https://www.semanticscholar.org/paper/de953e06a827835256cc2aeca8cd2c99f4d31c6b)


## Other Reviewed Papers


### Non-invasive prenatal sequencing for multiple Mendelian monogenic disorders using circulating cell-free fetal DNA

**Why Not Relevant**: The paper content provided contains a single summary sentence about a non-invasive prenatal test that screens 30 genes for dominant monogenic disease mutations, but it does not specify which genes were included. The claim concerns whether the gene RPS3 is likely associated with at least one Mendelian disease. Because RPS3 is not named or described in the provided text, there is no direct evidence (e.g., detection of pathogenic RPS3 variants in affected individuals, cosegregation data, case reports, functional studies) and no mechanistic evidence linking RPS3 to disease in this excerpt. Even if RPS3 were among the 30 genes screened, the presence of a diagnostic assay detecting variants would not by itself establish that RPS3 is causally associated with a Mendelian disease without additional evidence (pathogenicity classification, clinical phenotype correlation, inheritance pattern, or functional validation). Therefore the relevance of the provided paper content to the specific claim about RPS3 is negligible.

Specific reasons for low relevance:
- No mention of RPS3 by name in the provided text.
- No gene list or supplementary detail is provided to verify inclusion of RPS3 among the 30 genes.
- The sentence reports assay capability and accuracy but not gene-disease associations or mechanistic insights linking any specific gene to Mendelian disease.
- Establishing that a gene is "likely associated" with a Mendelian disease generally requires clinical, genetic segregation, or functional evidence; none of these are present in the provided content.

Because of these gaps, the excerpt cannot reasonably be used to support or refute the claim about RPS3.


[Read Paper](https://www.semanticscholar.org/paper/965b5d12657d5a39be70c31cf4cb3eb1617f5e96)


### Ribosomopathy association with colorectal cancer.

**Why Not Relevant**: The paper discusses Mendelian disease associations and mechanistic data for several ribosomal protein genes (notably RPS20 and RPS19) and for ribosomopathies such as Diamond Blackfan anemia. However, the manuscript contains no mention of RPS3 anywhere in the provided text, and provides no direct genetic, clinical, or experimental data about RPS3. Therefore it cannot be used as direct evidence that RPS3 is associated with a Mendelian disease. At best the paper offers indirect, gene-class-level mechanistic plausibility (that haploinsufficiency of some RP genes can cause Mendelian disease via effects such as p53 stabilization), but such generalization to RPS3 is speculative and limited by gene-specific functions, tissue specificity, incomplete penetrance, and lack of any RPS3-specific data in this paper.


[Read Paper](https://www.semanticscholar.org/paper/3312d1e642a2ca22792f3b83a1175128c78da90e)


### Familial juvenile polyposis syndrome with a de novo germline missense variant in BMPR1A gene: a case report

**Why Not Relevant**: The provided paper content mentions a de novo missense variant in BMPR1A in a family with juvenile polyposis and clinical management recommendations. The claim under consideration is about RPS3 being likely associated with at least one Mendelian disease. The excerpt does not mention RPS3 at all, does not provide any experimental, clinical, or mechanistic data concerning RPS3, and contains no information that could be reasonably extrapolated to implicate RPS3. Therefore, based on the provided content, the paper is not relevant to the claim. Caveat: if the full paper (beyond the single sentence provided) contains additional sections that mention RPS3, those were not supplied here and were not available for analysis. To evaluate the claim about RPS3, one would need papers that explicitly report RPS3 variants segregating with Mendelian phenotypes, functional studies demonstrating pathogenic mechanisms for RPS3 variants, or curated disease-gene resources (e.g., OMIM, ClinVar, gene-disease curation databases) that list RPS3 as associated with a Mendelian disorder.


[Read Paper](https://www.semanticscholar.org/paper/02b7c910bb70e933d6994ab70b31e03d7c422449)


### The Diverse Genomic Landscape of Diamond–Blackfan Anemia: Two Novel Variants and a Mini-Review

**Why Not Relevant**: The paper focuses on Diamond–Blackfan anemia and pathogenic variants in ribosomal protein genes, specifically reporting novel splice variants in RPS17 and RPS26 and discussing a set of ~16 DBA-related genes (including GATA1, ADA2/CECR1, HEATR3, and TSR2). The text provided does not mention RPS3 at all. While the paper provides mechanistic and epidemiologic context that ribosomal protein genes as a class can cause Mendelian disease (DBA), it contains no direct genetic, clinical, or functional evidence implicating RPS3. Therefore it does not provide support for the claim that RPS3 is likely associated with at least one Mendelian disease. Absence of evidence in this paper does not disprove the claim, but it means the paper is not a source supporting RPS3’s disease association. Limitations: the discussion is confined to DBA and the genes studied or cited; lack of mention of RPS3 may reflect its absence from the authors’ dataset or prior literature they considered, but this paper alone cannot adjudicate RPS3’s involvement in Mendelian disease.


[Read Paper](https://www.semanticscholar.org/paper/e060359db527652ea09af2e45da9acb9211bcc2a)


### Abstract P4-05-03: Mutational analysis of triple-negative breast cancer (TNBC): CALGB 40603 (Alliance)

**Why Not Relevant**: The paper is an abstract reporting somatic and germline mutation findings from a cancer-focused sequencing effort in triple-negative breast cancer. It does not mention the gene RPS3 anywhere in the provided content and does not report any pathogenic or likely pathogenic variants in RPS3. The study's scope is cancer-associated genes and associations with treatment response (pCR), not systematic evaluation of Mendelian disease gene associations. Although the authors sequenced a large panel (1,123 genes) and analyzed germline variants, the absence of any RPS3 mention in the reported results and in the list of genes with pathogenic germline variants means this paper provides no direct evidence that RPS3 is associated with a Mendelian disease. Limitations: because this is an abstract with limited reporting, it is possible RPS3 was on the panel and either had no notable variants or variants were filtered/not reported; thus the paper cannot be taken as definitive evidence that RPS3 is not associated with Mendelian disease. To assess the claim properly, one should consult databases curated for Mendelian disease associations (e.g., OMIM, ClinVar, HGMD) and targeted studies of RPS3 germline variation.


[Read Paper](https://www.semanticscholar.org/paper/106d36360422b18fcce5250b95001740878202f1)


### Neutrophilic dermatosis in a patient with an IKZF1 variant and a review of monogenic autoinflammatory disorders presenting with neutrophilic dermatoses

**Why Not Relevant**: The paper content exclusively addresses a case involving a likely pathogenic germline variant in IKZF1 and discusses clinical presentation, proposed mechanism, and follow-up for IKZF1-related disease. There is no mention of the gene RPS3, no data concerning RPS3 variants, and no mechanistic discussion linking RPS3 to monogenic disease. Therefore this paper provides no direct or mechanistic evidence to support or refute the claim that RPS3 is likely associated with at least one Mendelian disease. Note: absence of RPS3 in this paper does not constitute evidence against RPS3 having disease associations in other literature; it only indicates this paper is not relevant to that claim.


[Read Paper](https://www.semanticscholar.org/paper/b8346a44c7140ab029b4927f0e6a4b877ffc538e)


### Autosomal Dominant Intellectual Development Disorder-6 (MRD6) Without Seizures Linked to a De Novo Mutation in the grin2b Gene Revealed by Exome Sequencing: A Case Report of a Moroccan Child

**Why Not Relevant**: This paper does not mention RPS3 at all and therefore provides no direct or mechanistic evidence relevant to the claim that RPS3 is likely associated with a Mendelian disease. The entire provided text concerns GRIN2B (grin2b) and a specific disorder (Autosomal dominant intellectual development disorder-6 / MRD6). Verbatim sentences from the paper that demonstrate its focus on GRIN2B include: 

Autosomal dominant intellectual development disorder-6 (MRD6) arises from a grin2b gene mutation, inducing neurodevelopmental issues. 

Exome sequencing identified a nonsense (STOP) mutation c.3912C>G (p.Tyr1304Ter) in the grin2b gene in the heterozygous state known to be present in MRD6 (Online Mendelian Inheritance in Man (OMIM) 613970). 

The family segregation study shows that this is a de novo variant, which is confirmed by Sanger sequencing. This variant has not been previously reported in the GnomAD database. Based on current scientific knowledge, the variant is considered pathogenic (PVS1, PS2, PM2, PP3, PP5) according to the criteria of the American College of Medical Genetics and Genomics (ACMG). 

This study highlights the crucial role of the grin2b gene in normal brain development and communication within the nervous system. 

How this affects relevance to RPS3: 
- No mention of RPS3 (gene name, protein, or synonyms) appears in the text, so there is no direct genetic evidence (e.g., pathogenic variants, case reports, segregation) linking RPS3 to any Mendelian phenotype. 
- No mechanistic discussion in the paper links GRIN2B biology to RPS3 (e.g., protein–protein interaction, shared pathway, genetic interaction) that could plausibly support an indirect association. 

Limitations and caveats: 
- Absence of evidence in this single paper is not evidence of absence: this paper simply does not address RPS3, so it cannot be used to support or refute RPS3’s involvement in Mendelian disease. 
- To evaluate the claim about RPS3, one would need papers or database entries that explicitly report RPS3 variants associated with Mendelian phenotypes, segregation data, functional/mechanistic studies implicating RPS3 in disease-relevant pathways, or authoritative database annotations (e.g., OMIM, ClinVar).


[Read Paper](https://www.semanticscholar.org/paper/67d756e0cc302e5d46fdda9df34403f1f2de9a5a)


### Germline Variant Interpretation in Children with Severe Sepsis

**Why Not Relevant**: The provided paper content is a single cohort-level summary statement that does not list any specific genes, functional findings, or mechanistic data. Because RPS3 is not named or otherwise described in the excerpt, there is no direct genetic, clinical, or mechanistic evidence linking RPS3 to a Mendelian disease in this text. Inferring RPS3 involvement from a summary that only states the number of patients with variants in 'gene(s) associated with a known inborn error of immunity' would be unsupported: the class of IEI genes is broad and typically does not include every gene; without gene-level results (gene names, variant-level annotations, segregation, functional validation, or disease associations), one cannot conclude that RPS3 is among the implicated genes or that it is causally associated with a Mendelian disorder. Additional limitations that further reduce relevance: the cohort is specific to pediatric severe sepsis in a PICU (a selected clinical population), the term 'clinically significant' is not defined here (could vary by variant interpretation thresholds), and no mechanistic or experimental data are provided to connect any identified variants to pathogenic mechanisms. To evaluate the claim about RPS3, one would need gene-specific evidence (e.g., RPS3 listed among implicated genes, variant pathogenicity annotations, segregation or functional assays, or prior literature linking RPS3 to a Mendelian phenotype), none of which are present in the excerpt.


[Read Paper](https://www.semanticscholar.org/paper/8148b944a985ef1eb6ab7a15ba1b7990c783459a)


## Search Queries Used

- RPS3 mutation pathogenic variant germline Mendelian disease monogenic disorder family segregation case report

- ribosomal protein S3 RPS3 loss of function haploinsufficiency DNA repair endonuclease ribosomal biogenesis mouse model zebrafish model developmental phenotype

- ribosomal protein Mendelian disease ribosomopathy Diamond Blackfan anemia RPS genes RPS3 gene disease association review

- RPS3 somatic mutation cancer tumor sequencing ClinVar OMIM ClinGen germline versus somatic pathogenicity population variant frequency


## Usage Statistics

- Prompt Tokens: 0

- Completion Tokens: 0

- Total Tokens: 0

- Estimated Cost: $0.0502


## Bibliometric Configuration

- Use Bibliometrics: True

- Author Impact Weight: 0.4

- Citation Impact Weight: 0.4

- Venue Impact Weight: 0.2
```
