## Supplementary material for "MENDELSEEK: An algorithm that predicts Mendelian Genes and elucidates what makes them special": RPS5.txt

```
# Claim: The gene RPS5 is likely associated with at least one Mendelian disease.

**Status**: processed

**Overall Rating**: 0

**Explanation**:

Supporting evidence.
The provided papers establish that Diamond Blackfan Anemia (DBA) is a Mendelian ribosomopathy caused by haploinsufficiency of ribosomal protein (RP) genes. The first paper emphasizes that DBA is associated with inactivating mutations in RPS19 and models disease phenotypes using RPS19-mutant iPSCs; the second paper describes a mouse model caused by Rpl11 haploinsufficiency and states that loss-of-function mutations in RP genes (and a few non-RP genes) underlie DBA. These findings show a clear, repeatedly observed causal relationship between mutations in specific ribosomal protein genes and a Mendelian disease (DBA), which by analogy makes other ribosomal protein genes plausible candidates for Mendelian disease associations.

Caveats or contradictory evidence.
Neither of the provided paper excerpts mentions RPS5 specifically. The explicit RP genes referred to in the excerpts are RPS19 and RPL11 (and a note that a subset of other RP genes and a few non-RP genes have been implicated). There is no presented genetic, clinical, or experimental evidence tying RPS5 variants to a Mendelian phenotype in these excerpts. Absence of mention in these papers does not disprove an association, but within the supplied evidence there is no direct support for RPS5 as a disease gene.

Analysis of mechanisms, deeper relationships, or implications.
Mechanistically, DBA and related ribosomopathies arise when haploinsufficiency of certain ribosomal proteins perturbs ribosome biogenesis or function, triggering p53 activation, impaired erythropoiesis, and other downstream effects. RPS5 encodes a component of the 40S small ribosomal subunit in humans; therefore, in principle, deleterious variants in RPS5 could cause ribosome dysfunction and a ribosomopathy similar to DBA. This biological plausibility is meaningful: many different RP genes have been independently implicated in DBA, so the class-level mechanism supports considering other RPs (including RPS5) as candidate Mendelian-disease genes. However, class-level plausibility is not a substitute for empirical evidence (segregation, recurrent pathogenic variants, functional validation) that would be required to conclude that RPS5 is in fact associated with a Mendelian disorder.

Explanation of chosen rating.
Given the supplied excerpts, the strongest support is indirect: ribosomal protein genes can cause Mendelian disease (DBA), and RPS5 is an RP gene so it is biologically plausible as a candidate. However, the provided papers contain no direct evidence—no reported RPS5 mutations, no phenotype-genotype correlations, and no experimental model implicating RPS5. Under the instruction set for this review, when the provided papers do not offer evidence to support or refute the specific gene-disease claim, the appropriate characterization is that there is no evidence in the supplied literature to substantiate the claim. Therefore the most appropriate rating based on the provided evidence is "No Evidence."


**Final Reasoning**:

I reviewed the logic: the two papers robustly show that mutations in certain ribosomal protein genes cause a Mendelian disease (DBA), establishing strong class-level plausibility for RP genes as disease genes. However, neither paper mentions RPS5 nor provides any direct genetic, clinical, or functional evidence linking RPS5 to a Mendelian phenotype. The absence of direct evidence in the provided excerpts prevents supporting the specific claim. While RPS5 remains a biologically plausible candidate (given the mechanism), the task is to evaluate the claim on the basis of the provided evidence. Because that evidence contains no direct support or refutation for RPS5, the correct characterization is "No Evidence." I therefore reaffirm the rating and explanation.


## Relevant Papers


### Eltrombopag Improves Erythroid Differentiation in a Human Induced Pluripotent Stem Cell Model of Diamond Blackfan Anemia

**Authors**: Husam Qanash (H-index: 14), A. Larochelle (H-index: 26)

**Relevance**: 0.2

**Bibliometric Impact**: 0.30133333333333334


**Excerpts**:

- Diamond Blackfan Anemia (DBA) is a congenital macrocytic anemia associated with ribosomal protein haploinsufficiency.

- Ribosomal dysfunction delays globin synthesis, resulting in excess toxic free heme in erythroid progenitors, early differentiation arrest, and pure red cell aplasia.

- In this study, DBA induced pluripotent stem cell (iPSC) lines were generated from blood mononuclear cells of DBA patients with inactivating mutations in RPS19 and subjected to hematopoietic differentiation to model disease phenotypes.

- DBA iPSCs exhibited RPS19 haploinsufficiency, reduction in the 40S/60S ribosomal subunit ratio and early erythroid differentiation arrest in the absence of eltrombopag, compared to control isogenic iPSCs established by CRISPR/Cas9-mediated correction of the RPS19 point mutation.

- Consistent with a molecular mechanism based on intracellular iron chelation, we observed that deferasirox, a clinically licensed iron chelator able to permeate into cells, also enhanced erythropoiesis in our DBA iPSC model.


**Explanations**:

- This sentence establishes that DBA is caused by haploinsufficiency of ribosomal protein genes. Relation to claim: mechanistic/class-level support. Strength: directly states that mutations in ribosomal protein genes cause a congenital (hence Mendelian) disease. Limitation: it is a general statement about 'ribosomal protein haploinsufficiency' and does not mention RPS5 specifically, so it provides indirect rather than direct evidence that RPS5 is a Mendelian disease gene.

- This sentence describes how ribosomal dysfunction produces the cellular pathology underlying DBA (impaired globin synthesis, toxic heme, erythroid arrest). Relation to claim: mechanistic evidence that loss of ribosomal protein function can produce a Mendelian disease phenotype. Strength: explains plausible pathophysiological mechanism linking ribosomal protein defects to disease. Limitation: mechanistic description is specific to erythropoiesis/DBA and does not tie the mechanism to RPS5 specifically; mechanistic plausibility for another ribosomal protein (RPS5) is inferential, not demonstrated.

- This sentence documents that the experiments modeled DBA using patients with inactivating mutations in RPS19. Relation to claim: direct evidence that mutations in at least one ribosomal protein (RPS19) cause a Mendelian disease (DBA). Strength: shows concrete example of a ribosomal protein gene (RPS19) being disease-causing. Limitation: it is specific to RPS19, not RPS5; evidence does not demonstrate that RPS5 mutations cause disease.

- This sentence reports molecular and cellular consequences observed in RPS19-mutant iPSCs (haploinsufficiency, altered 40S/60S ratio, differentiation arrest) and the use of an isogenic CRISPR-corrected control. Relation to claim: direct experimental evidence that loss-of-function in a ribosomal protein gene (RPS19) yields a Mendelian disease phenotype in a cellular model. Strength: provides experimental confirmation and a controlled genetic comparison (CRISPR correction), which strengthens causality for RPS19. Limitation: again, all findings are specific to RPS19; they do not provide evidence that RPS5 is mutated in disease or would produce the same effects. Additionally, cell culture/iPSC differentiation findings may not capture the full organismal phenotype.

- This sentence concerns a therapeutic mechanistic observation (iron chelation enhancing erythropoiesis) consistent with the proposed molecular mechanism. Relation to claim: mechanistic context showing that targeting downstream consequences of ribosomal dysfunction can modify phenotype. Strength: strengthens the mechanistic chain linking ribosomal protein dysfunction to cellular toxicity and rescue. Limitation: therapeutic/mechanistic result unrelated to identification of additional Mendelian genes; it does not provide any direct evidence about RPS5 involvement in human Mendelian disease.


[Read Paper](https://www.semanticscholar.org/paper/8b79fa111d1e4240df6f54e478979de52865ac0d)


### Novel Mouse Model That Recapitulates the Hematologic Phenotype of Diamond Blackfan Anemia

**Authors**: Y. Liu (H-index: 0), Kathleen M. Sakamoto (H-index: 0)

**Relevance**: 0.25

**Bibliometric Impact**: 0.18000000000000002


**Excerpts**:

- The pathogenesis of DBA is linked to loss-of-function mutations in genes encoding ribosomal proteins (RP), although mutations in 3 non-RP genes ( GATA1, TSR2, and HEATR3) have been detected.

- DBA provides a unique disease model to study how RP deficiency impacts the phenotype and pathogenesis of ribosomopathies.

- Here, we report a novel mouse model of DBA with inducible haploinsufficient expression of Rpl11 which results in a severe macrocytic anemia in juvenile mice.

- Haploinsufficiency of Rpl11 ( Rpl11+/Δ) was induced by intraperitoneal injection of polyinosinic-polycytidylic acidto mice with Mx1-CreRpl11 +/flox on postnatal day 8 and 10.

- Diseased mice with Rpl11+/Δ showed macrocytic anemia at 2 weeks (wks) post-induction with hemoglobin (Hb) < 10 g/dL, eventually dying of severe anemia (Hb< 2 g/mL) by 30 wks (median survival 27 wks, p<0.001, n=7 )( Figure 1).

- We observed a 50% decreased expression of Rpl11 in blood neucleated cells from Rpl11+/Δ mice and several characteristic clinical features of DBA.

- Erythrocyte adenosine deaminase was significantly elevated in the blood of all Rpl11+/Δ mice when compared to wild type (WT) littermates (median 5 vs 1 EU/g Hg, p<0.001, n=6).

- Similarly, EPO concentrations were significantly elevated in Rpl11+/Δ mice compared to WT mice (median 38752 vs 23 pg/mL, p<0.01, n=6).

- FACS analysis data demonstrated that the differentiation of erythropoiesis is significantly blocked in peripheral blood, bone marrow (BM), and spleen of Rpl11+/Δ mice compared to WT mice (p<0.05, n = 5).

- In addition, methylcellulose colony assays revealed that CFU-E colonies were significantly decreased in BM from Rpl11+/Δ mice in comparison to WT mice (median 23.5 vs 40.5 per 0.2 million BM cells in the presence of EPO at a concentration of 1 unit/mL, p<0.05, n=4).

- To determine whether BM hematopoietic stem cells/progenitor cells from Rpl11+/Δ mice can transfer the DBA phenotype, we transplanted bone marrow cells of Rpl11+/ Δ mice (CD45.2+) into sublethally irradiated WT mice (CD45.1+).

- Our data demonstrate that the BM cells from Rpl11+/Δ donor mice can induce lethal macrocytic anemia in WT recipient mice.

- In conclusion, we have successfully generated the first DBA mouse model that recapitulates the hematologic features of DBA patients. This model provides an ideal tool to study the pathogenesis of DBA and other ribosomopathies.


**Explanations**:

- This sentence directly states that DBA pathogenesis is linked to loss-of-function mutations in genes encoding ribosomal proteins (RP). Relation to claim: mechanistic relevance—establishes that mutations in RP genes cause a Mendelian disorder (DBA). Strengths: explicit connection between RP gene loss-of-function and disease. Limitations: it is a general statement about RP genes as a class and does not mention RPS5 specifically; does not provide gene-level evidence for RPS5.

- This sentence frames DBA as a model to study consequences of RP deficiency. Relation to claim: mechanistic/plausibility evidence—supports the idea that RP dysfunction can produce Mendelian phenotypes, making it biologically plausible that other RP genes (such as RPS5) could be disease-associated. Limitation: conceptual/general, not gene-specific and not direct evidence for RPS5.

- This sentence reports creation of a mouse model in which haploinsufficient expression of Rpl11 causes severe anemia. Relation to claim: indirect supporting evidence—demonstrates that loss-of-function of a ribosomal protein gene (RPL11) is sufficient to cause a Mendelian-like disease phenotype in an animal model. Strength: experimental demonstration of causal effect for one RP gene. Limitation: RPL11 is not RPS5; species (mouse) model and specific gene differ from the claim.

- This methodological sentence explains how Rpl11 haploinsufficiency was induced. Relation to claim: provides experimental context showing that targeted reduction of an RP gene product produces disease phenotype (mechanistic/causal evidence for RP haploinsufficiency). Limitation: technical detail about inducible, postnatal knockdown—this differs from germline human Mendelian variants and may affect generalizability to human RPS5 germline mutations.

- This quantitative result shows a severe, reproducible disease phenotype with statistical details (median survival, p-value, n). Relation to claim: indirect evidence supporting that an RP gene (RPL11) loss-of-function yields a clear Mendelian-like disease phenotype with statistical significance (direct experimental support for RP gene pathogenicity). Strengths: concrete phenotype and statistics. Limitations: result is for RPL11 in mice; sample sizes are small (n=7), and the experiment does not address RPS5 directly.

- This sentence documents the expected ~50% expression reduction for the targeted gene and notes clinical features of DBA. Relation to claim: mechanistic/causal evidence that haploinsufficiency of an RP gene leads to disease-relevant molecular changes. Limitation: again specific to RPL11; does not show RPS5 involvement nor whether RPS5 haploinsufficiency would have the same effect.

- This result provides a disease biomarker change (elevated erythrocyte adenosine deaminase) with statistics. Relation to claim: mechanistic/phenotypic evidence that RP gene loss-of-function produces DBA-characteristic biochemical alterations. Limitation: biomarker supports that the Rpl11 model recapitulates DBA but is indirect for RPS5.

- This quantitative result (EPO levels) further supports the phenotype of RP haploinsufficiency. Relation to claim: mechanistic/phenotypic evidence that RP deficiency triggers physiologic responses consistent with anemia. Limitation: again specific to RPL11 mouse model; not direct evidence for RPS5.

- This sentence shows that erythroid differentiation is disrupted in multiple hematopoietic compartments. Relation to claim: mechanistic evidence—indicates a cellular mechanism (blocked erythropoiesis) downstream of RP haploinsufficiency relevant to Mendelian anemia. Limitation: results for Rpl11; cell-type- and species-specific findings may not generalize to RPS5 without additional data.

- This assay result quantifies impairment in colony-forming assays, reinforcing functional hematopoietic defects. Relation to claim: mechanistic/functional evidence that RP gene loss impairs erythroid progenitors, supporting plausibility that other RP genes could cause similar Mendelian phenotypes. Limitation: RPL11-specific, small n (n=4), and in vitro assay conditions may not fully represent in vivo human disease.

- This methodological/experimental sentence describes a transplant experiment to test transferability of phenotype. Relation to claim: mechanistic evidence—tests cell-intrinsic causality of RP haploinsufficiency in hematopoietic cells, strengthening the argument that RP gene defects can be disease-causal. Limitation: performed with Rpl11 cells; transferability for RPS5 is untested.

- This sentence reports that donor Rpl11+/Δ BM cells induce lethal macrocytic anemia in recipients. Relation to claim: strong mechanistic/causal evidence for one RP gene (RPL11) being sufficient to cause a Mendelian-like hematopoietic disease in mice. Strengths: demonstrates cell-autonomous causality and phenotype reproducibility. Limitations: the experiment is gene-specific (RPL11), in a mouse model, and does not directly implicate RPS5.

- This concluding sentence contextualizes the model as a tool to study DBA and ribosomopathies. Relation to claim: provides broader context that RP gene defects underlie ribosomopathies and that modeling them yields insights—supporting mechanistic plausibility for other RP genes including RPS5 to be disease-associated. Limitation: narrative/concluding context only; still no direct evidence linking RPS5 to a Mendelian disease.


[Read Paper](https://www.semanticscholar.org/paper/9a5b100b5d60beb5063671656aba08b24f646b09)


## Other Reviewed Papers


### Transcriptome analysis reveals a ribosome constituents disorder involved in the RPL5 downregulated zebrafish model of Diamond-Blackfan anemia

**Why Not Relevant**: The paper excerpt exclusively discusses RPL5 and its role in DBA and ribosomopathies; it contains no mention of RPS5, no genetic or clinical data linking RPS5 to disease, and no functional experiments performed on RPS5. Although the excerpt supports the broader mechanistic principle that mutations in some ribosomal protein genes can cause Mendelian ribosomopathies, inferring that RPS5 is likely associated with at least one Mendelian disease requires direct evidence (e.g., variants in RPS5 observed in affected individuals with segregation or functional validation). Differences between ribosomal proteins (sequence, structure, subunit, cellular roles, and disease spectra) mean that evidence for RPL5 cannot be generalized to RPS5 without additional data. Therefore the excerpt is not relevant as evidence for the specific claim about RPS5.


[Read Paper](https://www.semanticscholar.org/paper/4a527fe11e75b864421ee0064d51994495c7d10d)


### Impaired ribosome biogenesis in Diamond-Blackfan anemia.

**Why Not Relevant**: The paper exclusively presents genetic, cellular, and mechanistic evidence for RPS19 in Diamond-Blackfan anemia and discusses the general possibility that other ribosome biogenesis genes may be implicated. It contains no data, sequence, mutation, association, or functional experiments concerning RPS5. Therefore it provides indirect, inferential support only: it shows that a ribosomal protein gene (RPS19) can cause a Mendelian ribosomopathy and that other ribosomal genes could plausibly do the same, but it does not provide direct evidence that RPS5 is associated with any Mendelian disease. Because the claim is specifically about RPS5, the absence of any mention or data about RPS5 makes this paper largely not relevant as direct evidence. Additional gene-specific genetic or functional data would be required to support the claim for RPS5.


[Read Paper](https://www.semanticscholar.org/paper/1b653201078f31e0a06359c133812fbd202d8f49)


### The Burden of Candidate Pathogenic Variants for Kidney and Genitourinary Disorders Emerging From Exome Sequencing

**Why Not Relevant**: Relevance is set to 0.0 because the provided paper content focuses on identifying and curating genes associated with Mendelian kidney and genitourinary disorders and on the prevalence and interpretation of candidate pathogenic variants in a healthy adult cohort. Nowhere in the excerpted text is the gene RPS5 mentioned, nor are full gene lists included in the provided content that would allow confirmation of whether RPS5 was part of the curated set. The methodological and contextual passages (databases used, cohort description, variant-filtering procedures) are informative about how the authors would detect and evaluate disease-associated genes, but they provide neither direct evidence (e.g., reported pathogenic variants, segregation, case reports) nor mechanistic evidence (functional studies linking RPS5 to a Mendelian phenotype) for RPS5. Because the paper content provided does not contain any explicit data, statements, or analyses about RPS5, it cannot be used to support or refute the claim that RPS5 is likely associated with at least one Mendelian disease. If a more complete version of the paper (including the full curated gene list and results) is available, review of those sections could change this assessment.


[Read Paper](https://www.semanticscholar.org/paper/a75e297208c04992568e607d19aa9b9aaebd09d5)


### Untargeted Metabolomic Fingerprinting As a Potential Tool in the Diagnostic Evaluation of Diamond Blackfan Anemia

**Why Not Relevant**: The paper does not mention RPS5 or present any gene-specific genetic association or mutation data. Its content is focused on metabolomic profiling of Diamond-Blackfan anemia (DBA) patients and reports a metabolic fingerprint; it only generically states that the majority of molecular defects in DBA have been found in ribosomal protein (RP) genes. Therefore, while the paper provides indirect mechanistic plausibility that RP genes can underlie Mendelian disease (supporting the general idea that an RP gene such as RPS5 could be disease-associated), it offers no direct evidence implicating RPS5 specifically. The study design (untargeted metabolomics, n=18 DBA patients) and the provided text contain no genetic sequencing, mutation reports, gene-level analyses, or citations naming RPS5, so it cannot be used to conclude that RPS5 is likely associated with a Mendelian disease.


[Read Paper](https://www.semanticscholar.org/paper/aee07f52bdc113f85f32dadaf599a54a94925c51)


## Search Queries Used

- RPS5 mutation Mendelian disease case report pathogenic variant ClinVar OMIM HGMD 40S ribosomal protein S5 human

- ribosomopathy ribosomal protein S5 RPS5 Diamond Blackfan anemia congenital anemia ribosomal protein mutations disease mechanism 40S subunit

- RPS5 gnomAD loss of function pLI constraint gene essentiality haploinsufficiency ClinGen dosage sensitivity population genetics

- RPS5 knockout mouse phenotype zebrafish morpholino CRISPR loss of function developmental defect embryonic lethal ribosomal protein S5 model organism


## Usage Statistics

- Prompt Tokens: 0

- Completion Tokens: 0

- Total Tokens: 0

- Estimated Cost: $0.0346


## Bibliometric Configuration

- Use Bibliometrics: True

- Author Impact Weight: 0.4

- Citation Impact Weight: 0.4

- Venue Impact Weight: 0.2
```
