## Supplementary material for "MENDELSEEK: An algorithm that predicts Mendelian Genes and elucidates what makes them special": RPS6KA6.txt

```
# Claim: The gene RPS6KA6 is likely associated with at least one Mendelian disease.

**Status**: processed

**Overall Rating**: -1

**Explanation**:

No relevant papers were found that support or refute this claim.


## Relevant Papers


## Other Reviewed Papers


### Whole-Exome Sequencing in Adults With Chronic Kidney Disease

**Why Not Relevant**: The provided paper content does not mention RPS6KA6 by name and contains no data, results, or statements directly reporting an association between RPS6KA6 and any Mendelian disease. The excerpts are largely methodological (describing WES, curated nephropathy gene lists, analytic pipelines, and technical limitations) and thus only offer indirect information about the study's ability to detect Mendelian gene associations in general. The supplement that would list the 287 OMIM ‘nephropathy genes’ is referenced but not included here, so it is impossible from the given text to determine whether RPS6KA6 was included in the gene list or whether any variants in RPS6KA6 were observed, classified, or confirmed. Additionally, the study appears focused on kidney and hypertension-related Mendelian genes; if RPS6KA6 is not in those categories, it may not have been a target of analysis. Therefore the content lacks direct or specific mechanistic evidence linking RPS6KA6 to a Mendelian disorder, and no positive or negative association for RPS6KA6 can be extracted from the provided text.


[Read Paper](https://www.semanticscholar.org/paper/a29bd57964f68ac5f8e1abcafe1112ba488f53f5)


### A novel de novo truncating variant in a Hungarian patient with CTNNB1 neurodevelopmental disorder

**Why Not Relevant**: The provided paper content does not contain any mention of the gene RPS6KA6, any genetic findings, variant data, segregation analysis, or functional/mechanistic studies linking a gene to the described phenotype. The single-sentence/paragraph excerpt only describes the clinical presentation of one affected individual in a Hungarian family: "The underlying disease in a Hungarian family, with only one affected family member, a 16-year-old male Hungarian patient, who developed global developmental delay, cognitive impairment, behavioral problems, short stature, intermittent headaches, recurrent dizziness, strabismus, hypermetropia, complex movement disorder and partial pituitary dysfunction is elucidated." This text provides clinical phenotype information but no direct evidence (e.g., identification of a pathogenic or likely pathogenic variant in RPS6KA6, de novo occurrence, segregation, case-control enrichment) nor any mechanistic evidence (e.g., altered protein function, pathway perturbation) that would support or refute the claim that RPS6KA6 is likely associated with a Mendelian disease. Important limitations making the excerpt non-informative for the claim: (1) No gene name, variant, or molecular data are reported in the provided content; (2) Only a single affected individual is described, so even if a genetic variant had been reported elsewhere in the paper, segregation evidence would be limited; (3) No experimental functional assays or mechanistic explanations are provided in the excerpt to support causality; (4) No statistical or population-level evidence (e.g., recurrence in unrelated patients, absence from controls, or burden testing) is provided. If the full paper contains additional sections (methods, results) reporting an RPS6KA6 variant, de novo status, segregation, or functional studies, those would need to be reviewed to assess relevance. Based solely on the supplied content, relevance to the claim is effectively nil because the essential genetic and mechanistic information required to link RPS6KA6 to a Mendelian disorder is absent.


[Read Paper](https://www.semanticscholar.org/paper/2f71dc8d28fd00ba49512eebe048dd604da3430e)


### Whole-exome analysis of a Li–Fraumeni family trio with a novel TP53 PRD mutation and anticipation profile

**Why Not Relevant**: The paper content provided does not mention RPS6KA6 at all. The study focuses on a Li-Fraumeni family and identifies a novel TP53 deletion as the causal lesion, plus a set of inherited candidate modifier variants (one example given: ERCC3). Because RPS6KA6 is not reported among the findings, there is no direct evidence in this paper that RPS6KA6 is associated with any Mendelian disease. The whole-exome approach described could have detected variants in RPS6KA6 if present and considered relevant by the authors, but the abstract does not report such variants; absence of a mention in the abstract (or in these excerpts) is not definitive proof that RPS6KA6 is uninvolved broadly. Additional limitations: this is a single-family study with a small sample size, focused on a specific phenotype (Li-Fraumeni syndrome) and on identifying modifiers of a TP53-driven condition; it was not designed as a systematic gene-disease association study for RPS6KA6. Therefore relevance to the claim is effectively zero based on the supplied text because there is neither direct positive evidence nor mechanistic discussion linking RPS6KA6 to a Mendelian disease.


[Read Paper](https://www.semanticscholar.org/paper/1c8fbbd0d8f8147cb1e3bb2ff40941092fe44dd2)


### Phenotypic Differences in Multiple Osteochondromas in Monozygotic Twins: A Case Report

**Why Not Relevant**: The paper focuses on hereditary multiple exostoses (multiple osteochondroma) and documents pathogenic variants in EXT1/EXT2 as the cause in the studied family. The text contains no mention of RPS6KA6, no data (genetic or functional) concerning RPS6KA6, and no discussion of other Mendelian gene associations. Therefore it provides no direct evidence that RPS6KA6 is associated with any Mendelian disease, nor mechanistic data supporting such an association. Absence of mention in this disease-focused study is weak evidence against an RPS6KA6–disease link (because the paper's scope is different), but it does not permit concluding that RPS6KA6 is not associated with any Mendelian disease. In short: relevance to the claim is negligible because the gene of interest is not addressed.


[Read Paper](https://www.semanticscholar.org/paper/6e18bac0a7ae14f6064092c786e37feb59c64d13)


### The simplest explanation does not have to be preferred: co-occurrence of pathogenic variants in cancer-predisposing genes

**Why Not Relevant**: The provided paper content does not mention RPS6KA6, Mendelian disease(s), pathogenic variants, genotype-phenotype correlations, or any specific findings for particular genes. It only indicates that the authors review literature and check UK 10,000 Genomes Project participants with tumor predisposition syndromes or multiple primary tumors to report frequencies and phenotypes associated with MINAS and to assess additive versus synergistic effects among cancer susceptibility genes (CSGs). Because no gene-level results, no references to RPS6KA6, and no mechanistic descriptions relevant to RPS6KA6 are present, the content provides no direct or mechanistic evidence for or against the claim that RPS6KA6 is likely associated with at least one Mendelian disease. The relevance is therefore effectively negligible.


[Read Paper](https://www.semanticscholar.org/paper/a1372a664bd2c33a0bda638975a8b26d112457fc)


### Case report: Preimplantation genetic testing for infantile GM1 gangliosidosis

**Why Not Relevant**: The paper exclusively studies GM1 gangliosidosis and reports genetic, mechanistic, diagnostic, and clinical information tying the disease to pathogenic variants in GLB1. RPS6KA6 is not mentioned anywhere in the provided content; there are no experimental results, observations, mechanistic discussions, or incidental findings relating to RPS6KA6. Therefore this paper provides no direct evidence or mechanistic rationale supporting the claim that RPS6KA6 is associated with a Mendelian disease. Absence of evidence in this paper does not prove the claim false in general, but it does mean this paper is not relevant to assessing the claim.


[Read Paper](https://www.semanticscholar.org/paper/ce981bc89c565bb4d97baff441baaf8695595448)


### Genetic mechanisms for stroke in young adults. A clinical perspective.

**Why Not Relevant**: The provided paper content does not mention the gene RPS6KA6 anywhere and provides no direct or mechanistic data about that gene. The study describes compiling 214 OMIM-documented genes and constructing three stroke gene panels and reports specific novel candidate genes (GPR142, PTPRN2, LRRC1, SLC7A10, IKBKB, OXGR1, MAP3K6), but RPS6KA6 is not listed in the quoted excerpts. Therefore, based on the content provided, there is no evidence supporting or refuting the claim that RPS6KA6 is likely associated with at least one Mendelian disease. Limitations: the full paper or supplementary materials (not included here) might contain the complete list of the 214 OMIM genes or additional data that could mention RPS6KA6; absence from this excerpt is not definitive proof that RPS6KA6 is unrelated to Mendelian disease. To assess RPS6KA6 specifically, consult OMIM directly, the paper's full gene list or supplementary tables, and published disease-gene databases or literature focusing on RPS6KA6.


[Read Paper](https://www.semanticscholar.org/paper/24e656d80b880de84ecd52c1e453054f4f05d4ac)


### Contribution of rare transmitted and de novo variants among 2 , 871 1 congenital heart disease probands

**Why Not Relevant**: The provided paper excerpt does not mention the gene RPS6KA6, nor does it present any variant, table entry, or functional data referring to RPS6KA6. The excerpt focuses on exome sequencing of a large congenital heart disease (CHD) cohort, summary statistics about the contribution of de novo and transmitted mutations to CHD, and analyses of known CHD genes and gene sets (including references to Supplementary Excel files). While the study describes methods that could detect Mendelian disease genes (trio exome sequencing, de novo and recessive genotype analyses, variant annotation using ExAC/EVS/1KG, and use of MetaSVM to predict damaging missense variants), there is no direct or mechanistic evidence in the supplied text linking RPS6KA6 to any Mendelian disease. Key supporting statements in the excerpt are general (for example, that DNMs and rare transmitted variants contribute to CHD and that hundreds of genes are implicated) but do not name RPS6KA6 or report variants in it; therefore they cannot be used to support the specific claim that RPS6KA6 is likely associated with a Mendelian disease. Caveats: it is possible that the full paper or its supplementary Excel files (which are referenced but not provided here) include RPS6KA6 in a gene list or variant table; because those materials were not included in the content you provided, I cannot ascertain whether RPS6KA6 appears elsewhere in the full publication. To evaluate the claim further, I recommend (1) searching the full text and all supplementary tables/spreadsheets of the paper for 'RPS6KA6' and any reported variants, (2) checking ClinVar, OMIM, HGMD, and population databases for reported pathogenic variants in RPS6KA6, and (3) looking for other publications or functional studies that implicate RPS6KA6 in Mendelian phenotypes.


[Read Paper](https://www.semanticscholar.org/paper/e5830d9e95469f22518560007746202e62db26a0)


### Abstract 467: Identification of Novel Pathogenic Mutations in Non-Canonical RNA Splice Sites in Congenital Heart Disease

**Why Not Relevant**: The provided paper content does not mention RPS6KA6, any variants in RPS6KA6, or any results pertaining to that gene. The study describes analyses of de novo and rare inherited splice-region variants in a congenital heart disease cohort and gives an example (KMT2D) of a gene in which a splice-altering variant was found, but it does not list RPS6KA6 among analyzed or implicated genes. Because there is no direct reporting of RPS6KA6 variants, no mechanistic discussion of RPS6KA6 function, and no association tests or pathogenicity calls for this gene in the excerpt, the paper provides no direct or mechanistic evidence supporting or refuting the claim that RPS6KA6 is likely associated with at least one Mendelian disease. 

Limitations relevant to this assessment: (1) The excerpt may be incomplete and supplementary tables or the full text could list additional genes; those were not provided here. (2) Absence of mention in this excerpt is not proof that the authors did or did not analyze RPS6KA6 in their broader dataset—only that no evidence for RPS6KA6 is present in the supplied content. To evaluate the claim further, one would need either (a) the full paper including gene-level results/supplementary tables or (b) independent genetic or functional studies reporting pathogenic RPS6KA6 variants or mechanistic links to Mendelian phenotypes.


[Read Paper](https://www.semanticscholar.org/paper/7f45eed8b34d5030dc521f74389a1163b89b511d)


### 252 Germline transmission of pathogenic braf: expanding the clinical phenotype of cfc syndrome

**Why Not Relevant**: The provided paper content exclusively discusses a clinical case and genetic findings related to the NONO gene (an X-linked nuclear RNA metabolism protein). It describes identification of a maternally-inherited intronic deletion in NONO, follow-up splicing studies showing intron readthrough and use of an alternative donor 13 bases into the intron causing a frameshift and nonsense-mediated decay, family segregation demonstrating de novo occurrence in the boy’s unaffected mother, and reclassification of this NONO variant as pathogenic. Nowhere in the supplied text is the gene RPS6KA6 mentioned, nor are there any data, analyses, mechanistic discussions, or citations that relate to RPS6KA6. Therefore there is no direct evidence (observational, segregation, or statistical) supporting or refuting association of RPS6KA6 with any Mendelian disease, and no mechanistic evidence linking RPS6KA6 to the described phenotype or to disease causation. Because the content pertains entirely to a different gene (NONO), it cannot be used to evaluate the claim about RPS6KA6. Additional relevant evidence would require studies or statements that specifically mention RPS6KA6 (e.g., variant observations in affected individuals, functional assays, animal models, or segregation data).


[Read Paper](https://www.semanticscholar.org/paper/008f9c79db82794e3eaa341c0b8b751e8265b2cf)


## Search Queries Used

- RPS6KA6 Mendelian disease monogenic gene RPS6KA6 ClinVar OMIM case report hereditary

- RPS6KA6 pathogenic variant nonsense frameshift splice loss of function germline de novo rare variant exome sequencing trio clinical sequencing

- RPS6KA6 RSK4 ribosomal protein S6 kinase A6 MAPK ERK pathway phosphorylation developmental disorder congenital malformation neurodevelopmental phenotype

- RPS6KA family RPS6KA6 mouse knockout phenotype zebrafish knockdown functional study gene constraint gnomAD pLI loss intolerance Mendelian candidate gene


## Bibliometric Configuration

- Use Bibliometrics: True

- Author Impact Weight: 0.4

- Citation Impact Weight: 0.4

- Venue Impact Weight: 0.2
```
