## Supplementary material for "MENDELSEEK: An algorithm that predicts Mendelian Genes and elucidates what makes them special": RPS15.txt

```
# Claim: The gene RPS15 is likely associated with at least one Mendelian disease.

**Status**: processed

**Overall Rating**: 0

**Explanation**:

Supporting evidence:
The provided papers consistently show that pathogenic, usually heterozygous, mutations in genes encoding cytosolic ribosomal proteins cause Mendelian disorders, most prominently Diamond–Blackfan anemia (DBA). Excerpts note that multiple ribosomal protein (RP) genes (e.g., RPS19, RPS10, RPL5, RPL11, RPL33, RPS23) have been found mutated in DBA or other ribosomopathies, that RP haploinsufficiency can produce clear hematologic phenotypes in animal models, and that loss of a single copy of an RP gene is a known mechanism in Mendelian disease. These points establish that mutation of ribosomal protein genes is a recognized and recurrent cause of Mendelian disorders.

Caveats or contradictory evidence:
None of the provided excerpts mention RPS15 specifically. The cited studies describe particular RP genes (RPS19, RPS10, RPS23, RPL5, RPL11, etc.) and models for those genes, but do not present data, patient mutations, genetic linkage, functional assays, or clinical associations for RPS15. The fact that many RP genes are disease-associated does not logically entail that every RP gene, including RPS15, is associated with a Mendelian disease. Some ribosomal proteins may be essential in ways that are incompatible with viable heterozygous mutations or may show redundancy/compensation such that mutations do not produce recognizable Mendelian syndromes.

Analysis of potential underlying mechanisms, deeper relationships, or second-order implications:
Mechanistically, RPS15 encodes a component of the 40S ribosomal subunit; loss-of-function or dominant-negative variants in such genes can plausibly impair ribosome biogenesis, trigger nucleolar stress and p53-mediated pathways, and preferentially affect erythropoiesis as seen in DBA. Thus, from a biological plausibility standpoint, RPS15 could be a candidate for Mendelian ribosomopathies. The provided evidence supports a general mechanism linking RP haploinsufficiency to Mendelian disease, but without gene-specific data one cannot move from plausibility to a claim that RPS15 is “likely associated” with at least one Mendelian disease.

Explanation of the rating decision:
Given that the cited literature shows many ribosomal protein genes cause Mendelian disorders, there is indirect plausibility for RPS15 being disease-associated. However, the provided materials contain no direct evidence (no reports of pathogenic RPS15 variants, patient phenotypes, linkage/segregation data, or functional demonstration for RPS15). Because the claim concerns a specific gene (RPS15) and the evidence does not include any direct or even cited example implicating RPS15, the correct assessment based solely on the provided excerpts is that there is no evidence in these papers to support or refute the claim. Therefore the appropriate rating is "No Evidence."


**Final Reasoning**:

I reviewed the logic and evidence: the papers collectively show that ribosomal protein genes are a well-established class of Mendelian disease genes (notably in DBA), which makes RPS15 biologically plausible as a candidate. However, none of the provided excerpts mention RPS15 or provide gene-specific genetic/clinical/functional data implicating RPS15 in any Mendelian disorder. The claim specifically asserts that RPS15 is likely associated with at least one Mendelian disease; that is a gene-specific assertion that requires direct evidence. Because the provided corpus lacks any direct or cited evidence for RPS15, the only defensible rating given the provided materials is "No Evidence." I therefore reaffirm that rating.


## Relevant Papers


### Diamond Blackfan anemia: ribosomal proteins going rogue.

**Authors**: S. Ellis (H-index: 34), P. Gleizes (H-index: 44)

**Relevance**: 0.25

**Bibliometric Impact**: 0.4346461538461539


**Excerpts**:

- Within the decade following the demonstration that mutations in the RPS19 gene can lead to Diamond-Blackfan anemia (DBA), this disease has become a paradigm for an emerging group of pathologies linked to defects in ribosome biogenesis.

- DBA patients exhibit abnormal pre-rRNA maturation patterns and the majority bear mutations in one of several ribosomal protein genes that encode structural components of the ribosome essential for the correct assembly of the ribosomal subunits.

- Extensive study of the most frequently mutated gene, RPS19, has shown that mutations prevent the assembly of the ribosomal protein into forming pre-ribosomal particles.

- This defect in ribosome production triggers nucleolar stress pathways, the activation of which appears to be central to pathophysiological mechanisms.

- Why mutations in ribosomal protein genes so strongly and specifically affect erythropoiesis in DBA remains a challenging question, especially given the fact that defects in genes encoding nonstructural ribosome biogenesis factors have been shown to cause diseases other than DBA.

- A major problem in understanding the pathophysiological mechanisms in DBA remains the lack of a suitable animal model.

- Despite this, considerable strides have been made over that past few years demonstrating that several factors involved in the synthesis of ribosomes are targets of disease-causing mutations.


**Explanations**:

- Relation to claim: Provides contextual background that mutations in a ribosomal protein gene (RPS19) cause a Mendelian disease (DBA). Type: mechanistic/contextual evidence. Strength: Establishes that ribosomal protein genes can be causal for Mendelian disorders, supporting plausibility that other ribosomal protein genes might also be disease-associated. Limitations: This sentence cites RPS19 specifically and is descriptive of the field; it contains no data or mention of RPS15, so it is not direct evidence linking RPS15 to any Mendelian disease.

- Relation to claim: States that the majority of DBA patients have mutations in several ribosomal protein genes, indicating multiple ribosomal protein genes can be causative. Type: partially mechanistic / epidemiologic context. Strength: Strengthens the general claim that ribosomal protein genes are bona fide Mendelian disease genes by indicating more than one ribosomal protein gene is involved in DBA. Limitations: The sentence does not list which ribosomal protein genes are implicated and does not mention RPS15 specifically; therefore it is indirect with respect to the specific claim about RPS15.

- Relation to claim: Describes a specific mechanistic consequence (failure to assemble into pre-ribosomal particles) of mutations in a ribosomal protein gene (RPS19). Type: mechanistic evidence. Strength: Provides a molecular mechanism by which ribosomal protein mutations cause disease, increasing biological plausibility that mutations in other ribosomal proteins could likewise cause disease. Limitations: Mechanistic data are specific to RPS19; there is no experimental evidence here for RPS15's mutation effects, so this is supportive but not direct evidence for RPS15 being disease-associated.

- Relation to claim: Describes downstream cellular consequences (nucleolar stress pathway activation) of defective ribosome production. Type: mechanistic evidence. Strength: Identifies a conserved stress pathway that could mediate pathogenic effects of ribosomal protein mutations across different genes, supporting plausibility that RPS15 mutations could produce disease phenotypes via the same pathway. Limitations: This is a general mechanistic statement not tied to RPS15, and no causal link from RPS15 to activation of these pathways is provided in the text.

- Relation to claim: Notes an unresolved question about tissue specificity and mentions that defects in nonstructural ribosome biogenesis factors can cause diseases other than DBA. Type: contextual/mechanistic. Strength: Emphasizes complexity and gene-specific outcomes within ribosome-related pathologies, implying that different ribosomal proteins (potentially including RPS15) might produce different Mendelian phenotypes. Limitations: The sentence frames uncertainty and heterogeneity; it neither provides direct evidence for RPS15 involvement nor clarifies which genes cause which diseases.

- Relation to claim: Points out a methodological limitation in the field (lack of suitable animal models) that hampers mechanistic understanding. Type: methodological/contextual. Strength: Explains why direct functional validation linking additional ribosomal protein genes (such as RPS15) to Mendelian disease may be limited or absent. Limitations: This explains why evidence might be lacking rather than providing evidence for or against RPS15 association.

- Relation to claim: Concludes that several factors involved in ribosome synthesis are targets of disease-causing mutations. Type: contextual/general evidence. Strength: Reinforces the overall conclusion that ribosome-related genes are bona fide Mendelian disease genes, supporting plausibility that other ribosomal protein genes (potentially RPS15) could be disease-associated. Limitations: The statement is broad and non-specific; no mention of RPS15 or specific data linking it to a Mendelian disease is provided.


[Read Paper](https://www.semanticscholar.org/paper/82bba6ac1da77b5b09e379ab68846b012213f5c9)


### Cytosolic Ribosomal Protein Haploinsufficiency affects Mitochondrial Morphology and Respiration

**Authors**: Agustian Surya (H-index: 2), E. S. Cenik (H-index: 7)

**Relevance**: 0.18

**Bibliometric Impact**: 0.17639999999999997


**Excerpts**:

- Particularly, the loss of a single copy ribosomal protein gene is observed in Mendelian disorders like Diamond Blackfan Anemia and is common in somatic tumors, yet the implications of this imbalance on mitochondrial function and energy dynamics are still unclear.

- In this study, we investigated the impact of haploinsufficiency for four ribosomal protein genes implicated in ribosomopathy disorders (rps-10, rpl-5, rpl-33, rps-23) in Caenorhabditis elegans and corresponding reductions in human lymphoblast cells.

- Specifically, loss of a single copy of rps-10 in C. elegans led to decreased mitochondrial activity, characterized by lower energy levels and reduced oxygen consumption.

- A similar reduction in mitochondrial activity and energy levels was observed in human leukemia cells with a 50% reduction in RPS10 transcript levels.

- Finally, mitochondrial membrane and cytosolic ribosomal components exhibited significant covariation at the RNA and translation efficiency level in lymphoblastoid cells across a diverse group of individuals, emphasizing the interplay between the protein synthesis machinery and mitochondrial energy production.

- By uncovering the impact of ribosomal protein haploinsufficiency on the translation efficiency of electron transport chain components, mitochondrial physiology, and the adaptive stress responses, we provide evidence for an evolutionarily conserved strategy to safeguard cellular functionality under genetic stress.


**Explanations**:

- This sentence links loss of a single copy of ribosomal protein genes to Mendelian disorders (explicitly naming Diamond Blackfan Anemia). It is relevant because it establishes that haploinsufficiency of ribosomal protein genes can underlie Mendelian disease. This is indirect support for the plausibility that other ribosomal proteins (such as RPS15) might also be implicated in Mendelian disorders. Strength: explicit statement tying ribosomal protein haploinsufficiency to a known Mendelian disease. Limitation: it is a general statement about ribosomal protein genes as a class and does not mention RPS15 specifically or provide direct evidence that RPS15 causes any Mendelian disease.

- This sentence describes which specific ribosomal protein genes were experimentally investigated (rps-10, rpl-5, rpl-33, rps-23) in model systems. It is relevant mechanistically because it shows the paper studies ribosomal protein haploinsufficiency as a cause of cellular dysfunction. Strength: identifies experimentally studied RP genes and systems (C. elegans and human lymphoblast cells). Limitation: RPS15 is not among the genes studied here, so these experiments do not provide direct evidence about RPS15.

- This sentence reports a direct functional consequence (decreased mitochondrial activity, lower energy levels, reduced oxygen consumption) of losing one copy of rps-10 in C. elegans. It is mechanistic evidence that haploinsufficiency of a ribosomal protein can produce cellular phenotypes that could underlie disease. Strength: concrete functional phenotype with metabolic readouts. Limitation: the finding pertains to rps-10 in C. elegans, not RPS15 in humans; model organism differences and gene-specific effects limit generalizability.

- This sentence describes a concordant phenotype in human leukemia cells with a 50% reduction in RPS10 transcript levels. It provides mechanistic and cross-species support that reduced expression of a ribosomal protein (RPS10) affects mitochondrial activity and cellular energy, strengthening the plausibility that ribosomal protein haploinsufficiency can be pathogenic in humans. Strength: human cell data with quantified transcript reduction (50%). Limitation: the cells are leukemia cells (somatic context), not germline Mendelian disease patients; RPS10 is not RPS15, and reduced transcript in cell lines does not establish a Mendelian disease association for a gene.

- This sentence reports covariation between mitochondrial membrane and cytosolic ribosomal components at RNA and translation efficiency levels across individuals, emphasizing interplay between protein synthesis and mitochondrial energy. It is mechanistic evidence that coordination between ribosomes and mitochondria is present in human populations, which could provide a pathway by which ribosomal gene variation leads to disease. Strength: population-level covariation suggesting conserved regulatory relationships. Limitation: covariation does not demonstrate causality or that specific ribosomal genes (e.g., RPS15) cause Mendelian disorders.

- This summary sentence states that ribosomal protein haploinsufficiency impacts translation efficiency of electron transport chain components, mitochondrial physiology, and stress responses, and interprets this as an evolutionarily conserved adaptive strategy. It is mechanistic support that loss-of-function in ribosomal proteins can perturb fundamental cellular systems in ways that could produce disease phenotypes. Strength: ties mechanistic findings (translation efficiency, ETC components) to conserved adaptive responses. Limitation: it remains an explanatory synthesis about ribosomal proteins broadly and does not provide gene-specific (RPS15) evidence or show a clinical genetic association with a Mendelian disease.


[Read Paper](https://www.semanticscholar.org/paper/9548c8ba49a5a344fda9b8b966c0680f398b50eb)


### Novel Mouse Model That Recapitulates the Hematologic Phenotype of Diamond Blackfan Anemia

**Authors**: Y. Liu (H-index: 0), Kathleen M. Sakamoto (H-index: 0)

**Relevance**: 0.35

**Bibliometric Impact**: 0.18000000000000002


**Excerpts**:

- Diamond-Blackfan anemia (DBA) is an inherited bone marrow failure syndrome that presents during early childhood and is characterized by macrocytic anemia, congenital malformations, and predisposition to cancer.

- The pathogenesis of DBA is linked to loss-of-function mutations in genes encoding ribosomal proteins (RP), although mutations in 3 non-RP genes ( GATA1, TSR2, and HEATR3) have been detected.

- Heterozygous loss-of-function mutations in RPL11 are found in 5-20% of DBA patients, but previous mouse models carrying Rpl11 haploinsufficiency have only a mild anemia.

- Here, we report a novel mouse model of DBA with inducible haploinsufficient expression of Rpl11 which results in a severe macrocytic anemia in juvenile mice. Mx1-CreRpl11+/flox experimental mice were generated by cross-breeding homozygous Rpl11 flox/flox and Mx1-cre breeders. Haploinsufficiency of Rpl11 ( Rpl11+/Δ) was induced by intraperitoneal injection of polyinosinic-polycytidylic acidto mice with Mx1-CreRpl11 +/flox on postnatal day 8 and 10. Diseased mice with Rpl11+/Δ showed macrocytic anemia at 2 weeks (wks) post-induction with hemoglobin (Hb) < 10 g/dL, eventually dying of severe anemia (Hb< 2 g/mL) by 30 wks (median survival 27 wks, p<0.001, n=7 )( Figure 1).

- We observed a 50% decreased expression of Rpl11 in blood neucleated cells from Rpl11+/Δ mice and several characteristic clinical features of DBA.

- Erythrocyte adenosine deaminase was significantly elevated in the blood of all Rpl11+/Δ mice when compared to wild type (WT) littermates (median 5 vs 1 EU/g Hg, p<0.001, n=6). Similarly, EPO concentrations were significantly elevated in Rpl11+/Δ mice compared to WT mice (median 38752 vs 23 pg/mL, p<0.01, n=6).

- FACS analysis data demonstrated that the differentiation of erythropoiesis is significantly blocked in peripheral blood, bone marrow (BM), and spleen of Rpl11+/Δ mice compared to WT mice (p<0.05, n = 5).

- To determine whether BM hematopoietic stem cells/progenitor cells from Rpl11+/Δ mice can transfer the DBA phenotype, we transplanted bone marrow cells of Rpl11+/ Δ mice (CD45.2+) into sublethally irradiated WT mice (CD45.1+). Our data demonstrate that the BM cells from Rpl11+/Δ donor mice can induce lethal macrocytic anemia in WT recipient mice.

- Studies on the molecular mechanisms underlying the dysregulated erythropoiesis in Rpl11+/Δ mice are ongoing.

- In conclusion, we have successfully generated the first DBA mouse model that recapitulates the hematologic features of DBA patients. This model provides an ideal tool to study the pathogenesis of DBA and other ribosomopathies.


**Explanations**:

- Contextual description of DBA as an inherited (i.e., Mendelian) bone marrow failure syndrome. This establishes that mutations causing DBA result in Mendelian disease phenotypes, relevant background for assessing whether ribosomal protein genes (such as RPS15) could cause Mendelian disease. This is background rather than direct evidence about RPS15.

- Direct statement that DBA pathogenesis is linked to loss-of-function mutations in genes encoding ribosomal proteins (RPs). This is mechanistic/general evidence that mutations in ribosomal protein genes can cause a Mendelian disorder (DBA), supporting plausibility that other RP genes (such as RPS15) might also be disease-associated. Limitation: it is a general claim about the RP gene class and does not provide gene-specific evidence for RPS15.

- Specifies that heterozygous loss-of-function mutations in a particular ribosomal protein gene (RPL11) are found in a defined fraction of DBA patients. This is direct human genetic evidence that a ribosomal protein gene is a cause of a Mendelian disease. Relevance to RPS15: it strengthens class-level inference (other RP genes may cause Mendelian disease) but does not directly implicate RPS15. Also notes prior mouse models were mild, indicating variability across genes and models.

- Describes creation of an inducible Rpl11 haploinsufficient mouse that develops severe macrocytic anemia and early lethality with statistical detail (median survival 27 wks, p<0.001, n=7). This is experimental (animal-model) evidence that reduced function of an RP gene (RPL11) is sufficient to cause a DBA-like Mendelian phenotype in vivo. Mechanistically and causally supportive for the concept that RP haploinsufficiency can produce Mendelian disease. Limitations: model is for RPL11, not RPS15; inducible system and timing (postnatal induction) may not exactly mirror human genetic conditions; sample size small (n reported).

- Reports a 50% decrease in Rpl11 expression in nucleated blood cells from the mice, tying the phenotype to reduced gene dosage (haploinsufficiency). This is mechanistic evidence that loss-of-function (reduced expression) of an RP gene causes disease phenotype in the model. Limitation: again gene-specific to RPL11 and in mice; does not address RPS15 directly.

- These biochemical/physiological readouts (elevated erythrocyte adenosine deaminase and EPO, with p-values and n) show that the Rpl11+/Δ mice recapitulate clinical biomarkers of DBA. They strengthen the biological plausibility that RP gene loss-of-function causes a Mendelian disease phenotype. Limitation: biomarkers are indirect and species/model-specific; do not implicate RPS15.

- Flow cytometry evidence showing blocked erythroid differentiation (with p-value and n) provides mechanistic insight into how RP haploinsufficiency disrupts hematopoiesis, supporting a mechanistic pathway from RP loss to disease. Limitation: mechanisms are demonstrated for RPL11 in mice; extrapolation to RPS15 requires further evidence because different RP genes can have distinct effects.

- The bone-marrow transplantation experiment demonstrates that hematopoietic cells from Rpl11+/Δ mice can transfer the disease to wild-type recipients, providing strong causal evidence (cell-autonomous effect) that RPL11 haploinsufficiency is sufficient to cause the anemia phenotype. This is strong mechanistic/causal support for RP-gene-driven Mendelian disease. Limitation: still specific to RPL11; transferability to RPS15 is inferential only.

- Statement that molecular mechanism studies are ongoing indicates that detailed mechanistic pathways (e.g., precise molecular interactions linking RP loss to disease) have not yet been fully elucidated in this paper, limiting mechanistic completeness. This reduces the ability to generalize mechanism to other RPs like RPS15.

- Authors' conclusion that they generated a DBA mouse model that recapitulates hematologic features of DBA and that this model is a tool to study pathogenesis of DBA and other ribosomopathies. This supports the paper's relevance to ribosomopathies broadly, implying that findings about one RP gene (RPL11) could inform understanding of other RP genes (including potential disease associations). Limitation: concluding statement is general and does not provide direct evidence for RPS15 specifically.


[Read Paper](https://www.semanticscholar.org/paper/9a5b100b5d60beb5063671656aba08b24f646b09)


## Other Reviewed Papers


### Whole-exome analysis of a Li–Fraumeni family trio with a novel TP53 PRD mutation and anticipation profile

**Why Not Relevant**: The provided paper content focuses on a Li-Fraumeni family with a pathogenic TP53 deletion and a search for additional inherited modifier variants. The text does not mention RPS15 anywhere, does not report variants in RPS15, and does not present experimental, genetic, or mechanistic data implicating RPS15 in any Mendelian disease. At best, the paper offers weak, indirect negative information (i.e., RPS15 is not listed among reported candidate modifiers), but absence of mention in a single-family study is insufficient to support or refute the claim that RPS15 is likely associated with a Mendelian disease. Therefore the paper is essentially not relevant to the claim.


[Read Paper](https://www.semanticscholar.org/paper/1c8fbbd0d8f8147cb1e3bb2ff40941092fe44dd2)


### Whole-Exome Sequencing in Adults With Chronic Kidney Disease

**Why Not Relevant**: The provided paper content describes a whole-exome sequencing study focused on Mendelian kidney and hypertensive disorders, the gene lists used for annotation (a curated set of 287 nephropathy OMIM genes and the ACMG 59 actionable genes), sequencing coverage, and variant-interpretation methods. Nowhere in the supplied text is the gene RPS15 mentioned, nor are any results reported that involve RPS15. Therefore the paper provides no direct evidence supporting or refuting the claim that RPS15 is likely associated with at least one Mendelian disease. The excerpts included above are relevant only insofar as they define the study scope and technical limitations (which imply that absence of evidence for RPS15 in this paper cannot be taken as evidence against its involvement in Mendelian disease). Because the paper does not present data, analyses, or mechanistic discussion specific to RPS15, its relevance to the claim is minimal.


[Read Paper](https://www.semanticscholar.org/paper/a29bd57964f68ac5f8e1abcafe1112ba488f53f5)


### Clinical Overlapping in Autoinflammatory Diseases: The Role of Gene Duplication

**Why Not Relevant**: The provided paper content does not mention RPS15, present any genetic data for RPS15, or report any clinical, segregation, population, functional, or mechanistic evidence that implicates RPS15 in a Mendelian disease. The excerpt discusses autoinflammatory diseases broadly, the discovery of autoinflammatory genes (e.g., MEFV), the continuum from monogenic to multifactorial conditions, and a hypothesis about gene duplication contributing to AIDs. None of these sentences refer to RPS15 specifically or provide variant-level, case-control, family segregation, biochemical, or model-organism data that could be used to support or refute the claim that RPS15 is likely associated with at least one Mendelian disease. Therefore the content is not relevant to the claim.

Limitations and consequences for the claim assessment:
- Absence of mention: Because RPS15 is not named, there is no direct evidence (cases, variants, pathogenicity assertions) in this excerpt.
- No indirect mechanistic link to RPS15: Although the paper raises a general mechanism (gene duplication) that can create or modify Mendelian disease genes, it does not link that mechanism to RPS15 specifically, nor provide evidence that RPS15 has undergone duplication relevant to disease.
- Insufficient to change prior belief: The excerpt cannot increase or decrease confidence in the claim about RPS15. To evaluate the claim one would need sources that explicitly discuss RPS15 (e.g., OMIM entries, ClinVar pathogenic variants, peer-reviewed reports of Mendelian phenotypes with RPS15 variants, segregation or functional studies).


[Read Paper](https://www.semanticscholar.org/paper/4d5992b5f1c3ea620a8aab70860fa4131b8f452c)


### A new murine Rpl5 (uL18) mutation provides a unique model of variably penetrant Diamond-Blackfan anemia

**Why Not Relevant**: The paper presents no direct evidence linking the specific gene RPS15 to any Mendelian disease. All genetic and experimental data in the provided text concern RPL5 (ribosomal protein L5) and general statements about ribosomal protein (RP) genes as a class. While these results are mechanistically relevant—showing that RP gene mutations can cause Mendelian phenotypes (e.g., Diamond Blackfan anemia) and that RP haploinsufficiency can lead to developmental defects—the paper does not mention RPS15, analyze variants in RPS15, or provide human genetic association data for RPS15. Therefore, although the findings increase plausibility that other ribosomal protein genes (including RPS15) might be implicated in Mendelian disease, they do not constitute gene-specific evidence for RPS15. Given the lack of any RPS15-specific data, the relevance of this paper to the claim that "RPS15 is likely associated with at least one Mendelian disease" is very low.


[Read Paper](https://www.semanticscholar.org/paper/970b228306c899f83b324875fe8d818ad7c89ae3)


### TTC7A Variants Previously Described to Cause Enteropathy Are Observed on a Single Haplotype and Appear Non-pathogenic in Pediatric Inflammatory Bowel Disease Patients

**Why Not Relevant**: The provided paper content exclusively concerns TTC7A (Tetratricopeptide Repeat Domain 7A) and its variants observed in trans, and an assessment of TTC7A's contribution to polygenic IBD. There is no mention of the RPS15 gene, RPS15 variants, clinical phenotypes associated with RPS15, or any mechanistic pathway that would implicate RPS15 in a Mendelian disease. Because the content addresses a different gene and phenotype, it cannot provide direct or mechanistic evidence for or against the claim about RPS15. Any attempt to connect TTC7A findings to RPS15 would be speculative and unsupported by the text. If you want an assessment of RPS15, please provide papers or excerpts that mention RPS15 specifically, or allow a literature search for studies reporting RPS15 variants and associated Mendelian phenotypes.


[Read Paper](https://www.semanticscholar.org/paper/3818a966b5d6e8b0eda65fdef043ac0727fa429c)


### Rare Variant Genetic Association Study for Transplant-Associated Thrombotic Microangiopathy (TA-TMA) Via Whole Exome Sequencing

**Why Not Relevant**: This paper does not provide evidence for or against the claim that RPS15 is likely associated with at least one Mendelian disease. Rationale: (1) The manuscript focuses on a hypothesis-driven, pathway-specific analysis of five preselected pathways (complement regulation, VWF and coagulation, VWF clearance, ADAMTS13-related, and angiopoietin/endothelial activation) and explicitly lists the genes/pathways analyzed; RPS15 is not mentioned among these. (2) Although WES was performed, the analysis and reporting were limited to the specified pathways and to qualifying variants per strict filters; genes outside those pathways (including RPS15) would not necessarily be evaluated or reported in this paper. (3) The paper’s gene-level results highlight LRP1 and report negative results for complement pathway genes, but there is no discussion, data, or mechanistic analysis involving RPS15. (4) Sample size (91 cases, 93 controls) and pathway-focused design further limit the ability to discover or exclude rare Mendelian associations genome-wide. Therefore, absence of any mention or data for RPS15 means this study provides no direct genetic association evidence or mechanistic evidence linking RPS15 to a Mendelian disease. Note: absence of evidence in this study is not evidence that RPS15 is not associated with Mendelian disease; it only means this paper does not address that claim.


[Read Paper](https://www.semanticscholar.org/paper/a28f55f5071fa816fb5c466832a38b225dfaef02)


### Letter by Linhares et al Regarding Article, "Cardiomyopathy and Preeclampsia: Shared Genetics?"

**Why Not Relevant**: The provided paper content does not mention the gene RPS15 anywhere and contains no data, analysis, or mechanistic discussion related to RPS15. The text discusses whole-exome sequencing in preeclampsia, variants in cardiomyopathy-related genes (examples given include TTN and FLT1), and methodological criticisms of variant interpretation, but it supplies no direct evidence (e.g., variants, clinical associations, case reports) nor mechanistic evidence (e.g., functional studies, pathways) linking RPS15 to any Mendelian disease. Given the absence of any reference to RPS15 in the supplied excerpt, this document cannot be used to support or refute the claim that RPS15 is likely associated with at least one Mendelian disease. Note also that the supplied content appears to be an excerpt (a letter to the editor) concerned with other genes and interpretation issues; even if the full paper were available, only explicit mention or data regarding RPS15 would be relevant. If you want, I can (a) search the literature and databases (ClinVar, OMIM, gnomAD, PubMed) for evidence linking RPS15 to Mendelian disease, or (b) re-check a larger portion of the source if you can provide it.


[Read Paper](https://www.semanticscholar.org/paper/bde1bb6cfd9c546a573d39f95301d69226d635d5)


### Complexity of familial Mediterranean fever genetics.

**Why Not Relevant**: The provided paper content exclusively discusses familial Mediterranean fever (FMF) and the MEFV gene, including mutation frequencies, inheritance patterns (recessive versus dominant), speculative mechanisms (epigenetic dysregulation, somatic mosaicism, microchimerism), methodological considerations, and limitations of mouse models for MEFV. There is no mention of the gene RPS15, no genetic association data, no case reports, no mechanistic analyses, and no experimental results related to RPS15. Therefore the content provides no direct or mechanistic evidence bearing on the claim that RPS15 is likely associated with at least one Mendelian disease.


[Read Paper](https://www.semanticscholar.org/paper/01f0e9e5e4493cb1f5c3fc049a4b6b9b1fb29a0b)


### NGS based studies on primary immunodeficiencies (PIDs) : causative gene identification, tool development and application

**Why Not Relevant**: The paper does not mention RPS15 anywhere in the provided content. All gene lists, discovered candidate genes, and specific findings reported in the text name other genes (e.g., LRBA, ATM, DOCK8, PMS2, TNFRSF18, PIK3CG, LILRB1, EPHB2, TXNIP, CD5, NLRP5, RAG1, RAG2, etc.) but do not include RPS15. While the paper documents methods (WES/TRS), analytic approaches, and a pathogenicity-prediction tool (VIPPID) that could, in principle, identify disease associations for any gene, it provides no direct or specific mechanistic evidence implicating RPS15 in a Mendelian disease. Therefore the paper is not relevant as evidence for the claim that RPS15 is likely associated with at least one Mendelian disease.


[Read Paper](https://www.semanticscholar.org/paper/7786e43fbaf68904111f286747f0cf8968c2dd1e)


## Search Queries Used

- RPS15 ribosomal protein S15 Mendelian disease monogenic inherited mutation pathogenic case report

- RPS15 germline variant ClinVar OMIM pathogenic frameshift missense nonsense splice exome sequencing trio whole exome sequencing rare disease diagnosis

- ribosomal protein S15 haploinsufficiency ribosome biogenesis ribosomopathy Diamond Blackfan anemia ribosomal protein gene mechanism Mendelian disease

- RPS15 somatic mutation cancer chronic lymphocytic leukemia clonal hematopoiesis germline versus somatic distinction inherited disease population genetics gnomAD loss of function constraint pLI


## Usage Statistics

- Prompt Tokens: 0

- Completion Tokens: 0

- Total Tokens: 0

- Estimated Cost: $0.0624


## Bibliometric Configuration

- Use Bibliometrics: True

- Author Impact Weight: 0.4

- Citation Impact Weight: 0.4

- Venue Impact Weight: 0.2
```
