## Supplementary material for "MENDELSEEK: An algorithm that predicts Mendelian Genes and elucidates what makes them special": RPTOR.txt

```
# Claim: The gene RPTOR is likely associated with at least one Mendelian disease.

**Status**: processed

**Overall Rating**: 3

**Explanation**:

Supporting evidence.
The provided paper demonstrates that RPTOR (raptor), as the defining scaffold of mTORC1, is essential for normal brain development and adult neuronal function in mouse models. Conditional deletion of rptor in neural progenitors (RAbKO) produced pronounced microcephaly evident by E17.5, reduced cell size and cell number, increased apoptosis at late embryonic stages, reduced proliferation, altered cortical and hippocampal layering, and immediate postnatal lethality. Postnatal neuronal deletion (RcKO) produced deficits in learning and memory, impaired LTP maintenance, and altered basal synaptic function. The review of mTORC1 functions in the excerpt emphasizes that this complex regulates protein synthesis, cell growth, autophagy and other processes central to neurodevelopment. These results provide strong biological plausibility that RPTOR disruption can produce severe, penetrant developmental phenotypes, at least in mice.

Caveats or contradictory evidence.
The excerpts do not include any human genetic or clinical data linking RPTOR variants to a Mendelian disorder. All evidence supplied is from mouse conditional knockouts; no human case reports, cohort studies, or segregation analyses are provided. Mouse knockout phenotypes—especially from homozygous or tissue-specific null alleles—do not necessarily map directly to human Mendelian disease: (a) complete loss-of-function may be embryonic lethal in humans and therefore never observed as a segregating Mendelian disorder, (b) heterozygous, hypomorphic, or dominant-negative variants can have different effects than nulls, and (c) compensatory or species-specific differences in pathway redundancy can modulate phenotypic outcomes. Additionally, many mTOR-pathway-related human disorders are attributed to other genes (e.g., MTOR, TSC1/TSC2, PTEN, PIK3CA), and absence of documented RPTOR cases in the provided material leaves the human association unproven.

Analysis of mechanisms and deeper implications.
Mechanistically, the data support that loss of raptor impairs mTORC1 signaling, leading to decreased proliferation, increased apoptosis, and defects in differentiation — classical pathways by which monogenic neurodevelopmental disorders arise. Given mTORC1’s central role, pathogenic RPTOR variants could plausibly act via loss-of-function (haploinsufficiency or recessive biallelic loss) or potentially gain-of-function/dysregulatory mechanisms depending on variant type. The severity of the knockout phenotype suggests that null alleles might be incompatible with life or cause very severe early-onset disease in humans, which could make identification of living affected individuals rare (or present as severe neonatal/neurodevelopmental syndromes). Conversely, hypomorphic or mosaic, tissue-restricted, or dominant-negative variants might produce viable Mendelian phenotypes. Thus the mouse data increase prior probability that some classes of human RPTOR variants could underlie Mendelian disease, but they do not specify which inheritance modes or phenotypic spectra would be expected.

Assessment and rating justification.
The provided evidence gives strong functional and biological plausibility that disruption of RPTOR can produce severe neurodevelopmental phenotypes (in mice), which supports the idea that RPTOR is a credible candidate for involvement in human Mendelian disease. However, the excerpts present no direct human genetic evidence (no case reports, segregation, or statistical association data). Because the claim is about being "likely associated with at least one Mendelian disease," and the only evidence is supportive animal-model biology without human corroboration, the correct assessment is that evidence is mixed: supportive mechanistic data increase plausibility but are not definitive proof of a human Mendelian association. Therefore, the most appropriate rating based on the provided materials is "Mixed Evidence."


**Final Reasoning**:

I reviewed the logical chain: (1) the claim concerns human Mendelian disease association for RPTOR; (2) the only provided evidence is from mouse knockout studies showing severe developmental and neurological phenotypes when rptor is ablated; (3) such data provide substantial biological plausibility but are not direct evidence of human Mendelian association. There are reasonable alternative outcomes (e.g., embryonic lethality in humans, different effects of heterozygous vs homozygous lesions, species differences) that prevent concluding the claim as "Likely True" or "Highly Supported". There is also no contradicting human data presented that would justify "Contradicted" or "Likely False." Thus "Mixed Evidence" best captures that the paper supports plausibility but does not provide direct human genetic proof. I reaffirm this rating and the explanatory essay.


## Relevant Papers


### The role of raptor during brain development and in adult forebrain neurons

**Authors**: R. M. Lustenberger (H-index: 3)

**Relevance**: 0.6

**Bibliometric Impact**: 0.024


**Excerpts**:

- mTOR is a serine/threonine protein kinase that appears in two functionally distinct multi-protein complexes. mTOR together with the scaffold protein raptor forms mTOR complex1 (mTORC1) that is inhibited in its function by rapamycin. mTORC1 controls a wide range of cellular processes, including protein synthesis, ribosome biogenesis, cell growth, gene transcription, autophagy and metabolism. In the developing CNS, mTORC1 was shown to be involved in axonal outgrowth and navigation, dendritic arborization as well as spine and filopodia formation. In the adult brain, the dysfunction of mTORC1 signaling has been linked to several neurodegenerative and mental disorders. In addition, mTORC1 has also been suggested to be involved in synaptic plasticity and the process of learning and memory.

- To study the role of mTORC1 during development as well as in the adult stage of the brain, we deleted the mTORC1-defining component raptor by crossing floxed rptor mice with mice expressing the Cre-recombinase under the control of the Nestin promoter (RAbKO mice) or under the control of the α-CamKII promoter (RcKO mice), respectively.

- Analysis of the RAbKO mice revealed that several aspects of brain development are critically controlled by mTORC1. RAbKO mice showed a pronounced microcephaly which is evenly expressed in all brain structures and gets apparent at E17.5. The observed change in brain size is likely due to reduced cell size and cell number. The latter is potentially the result of two mechanisms that are altered in RAbKO mice. First, raptor-depletion results in an increased incidence of apoptosis at late embryonic stages. Secondly, RAbKO mice show reduced proliferation at E17.5 and prolonged cell cycle length earlier during development. Furthermore, RAbKO mice show deficits in glial differentiation, probably mediated by altered STAT3 signaling that is observed in those mice. Moreover, ablation of mTORC1 activity during brain development affects cortical and hippocampal layering. Due to the immediate postnatal lethality of RAbKO mice, a second knockout-mouse strain based on α-CamKII-Cre mediated recombination was generated to further analyze the postnatal role of mTORC1 in the brain (RcKO mice).

- The data that were obtained from this mouse model indicate that mTORC1 is involved in cell size maintenance in adult neurons but does not affect apoptosis in the adult brain. Further, RcKO mice display a distinct deficit in learning and memory in the Morris water maze. Under long inter-training-interval conditions where consolidation takes place within a time window that relies on de novo protein synthesis, the learning and memory performance of RcKO mice is reduced. This deficit can be overcome by an intensive training phase with short inter-training-intervals. Additionally, RcKO mice do exhibit impairments in fear extinction learning whereas the learning as well as context- and cue-memory are not affected in the fear conditioning paradigm in RcKO mice compared to control. These behavioral phenotypes are resembled by impaired E-LTP and L-LTP maintenance in RcKO mice. In addition to these plasticity-related aspects, also basal synaptic function of CA1 hippocampal neurons is altered in RcKO mice.

- In summary, the data obtained from the two mouse models provide evidence that mTORC1 signaling controls several aspects of brain development and adult brain function. While during embryogenesis mainly cellular processes such as proliferation, differentiation and growth are affected by raptor deficiency, in the adult brain – besides the cell size control – primarily synaptic and plasticity-related functions depend on mTORC1 signaling.


**Explanations**:

- This excerpt defines the molecular role of raptor as the scaffold protein forming mTORC1 and summarizes the cellular and neurological processes regulated by mTORC1 (developmental neurite outgrowth, dendritogenesis, synaptic plasticity, memory). How it relates to the claim: mechanistic plausibility—because RPTOR encodes raptor, disruption of RPTOR could reasonably be expected to perturb many essential cellular and neural processes and thus plausibly cause human disease. Strengths: provides clear biological rationale linking RPTOR function to brain development and function. Limitations: this is descriptive/mechanistic molecular biology and does not present any human genetic or clinical data that directly links RPTOR to a Mendelian disease.

- This sentence states the experimental approach used to delete raptor (rptor) in mice using floxed rptor alleles and Cre drivers (Nestin-Cre for developmental deletion and α-CamKII-Cre for postnatal neuronal deletion). How it relates to the claim: direct experimental manipulation of the rptor gene provides a model to test consequences of RPTOR loss-of-function, lending mechanistic evidence that rptor perturbation causes phenotypes relevant to disease. Strengths: explicitly shows the gene targeted is rptor (RPTOR orthologue) and describes temporally distinct conditional knockouts, which helps interpret phenotype timing. Limitations: as an engineered mouse model, it does not demonstrate a naturally occurring human Mendelian variant; conditional deletion may be more severe than typical human pathogenic alleles (complete loss vs hypomorphic or heterozygous states).

- This long paragraph reports that loss of raptor during embryonic brain development (RAbKO) produces pronounced microcephaly, reduced cell size and number, increased apoptosis, reduced proliferation, altered cell cycle length, deficits in glial differentiation (possibly via STAT3), disrupted cortical and hippocampal layering, and immediate postnatal lethality. How it relates to the claim: provides strong mechanistic and phenotypic evidence that rptor loss-of-function can produce severe, developmentally penetrant neurological phenotypes in a mammalian model—supporting the plausibility that RPTOR mutations could underlie Mendelian neurodevelopmental disorders (for example, microcephaly or perinatal lethal syndromes). Strengths: multiple converging cellular and anatomical defects are reported, indicating a robust phenotype upon gene disruption. Limitations: these are conditional homozygous deletions in mice; the severity (including lethality) may differ from human disease presentation depending on allele type, zygosity, or species differences. The study provides no human genetic or clinical correlation data; Nestin-Cre excises broadly in neural precursors which may not reflect limited or mosaic mutations seen in humans.

- This paragraph describes effects of postnatal neuronal raptor deletion (RcKO): altered neuronal cell size maintenance, no adult apoptosis, deficits in learning and memory in Morris water maze under certain protocols, impaired fear extinction learning, impaired E-LTP and L-LTP maintenance, and altered basal synaptic function in CA1 neurons. How it relates to the claim: shows that postnatal/neuron-specific loss of rptor affects cognitive function and synaptic plasticity, strengthening mechanistic plausibility that RPTOR perturbation could cause neurologic phenotypes in humans that might manifest as intellectual disability, learning/memory disorders, or synaptopathies. Strengths: separates developmental versus adult roles using a different Cre driver, showing both developmental and adult phenotypes depending on timing of gene loss. Limitations: again mouse-specific, the α-CamKII-Cre driver targets excitatory forebrain neurons and not all cell types; behavioral assays are model-specific and do not equate directly to human clinical diagnoses; no quantitative statistics or effect sizes are provided in the quoted text.

- This summary sentence reiterates that mTORC1 signaling, via raptor, controls brain development and adult brain function, with embryonic raptor deficiency affecting proliferation, differentiation and growth, and adult deficiency affecting cell size and synaptic/plasticity functions. How it relates to the claim: consolidates the mechanistic case that RPTOR is critical for multiple essential neural processes, supporting the biological plausibility that RPTOR variants could cause Mendelian diseases affecting brain development or function. Strengths: concise synthesis of multiple reported phenotypes across developmental stages. Limitations: summary does not add human genetic evidence; mechanistic importance alone does not prove that pathogenic RPTOR alleles occur in humans or follow Mendelian inheritance patterns.


[Read Paper](https://www.semanticscholar.org/paper/5fde1b85a37213d9607c3705ba8f07da685b77d3)


## Other Reviewed Papers


### Trio-whole exome sequencing reveals the importance of de novo variants in children with intellectual disability and developmental delay

**Why Not Relevant**: The provided paper content contains a single general statement: "Trio-WES is a crucial tool for the genetic diagnosis of DD/ID, demonstrating a diagnostic yield of up to 49.7%." This sentence does not mention the gene RPTOR, any specific gene-disease association, nor any mechanistic information linking RPTOR to a Mendelian disease. It therefore provides no direct evidence (e.g., reported pathogenic variants in RPTOR causing a Mendelian disorder) and no mechanistic evidence (e.g., functional studies, pathway analyses) relevant to the claim that RPTOR is likely associated with at least one Mendelian disease. Limitations of the provided content include: (1) it is a single high-level summary about the utility and diagnostic yield of trio whole-exome sequencing in developmental disorders/intellectual disability (DD/ID); (2) no genes, variants, patient data, methods, or results are described; and (3) no discussion of specific gene–disease relationships or biological mechanisms is present. Because of these factors, the content cannot be used to support or refute the claim concerning RPTOR.


[Read Paper](https://www.semanticscholar.org/paper/370a01dc9cf9e59a3df214c33c43cd7787d2426e)


### Implications of a De Novo Variant in the SOX12 Gene in a Patient with Generalized Epilepsy, Intellectual Disability, and Childhood Emotional Behavioral Disorders

**Why Not Relevant**: The provided paper excerpt discusses SOX12 (a member of the SOX family) and a de novo variant discovered by whole exome sequencing in a patient with neurodevelopmental symptoms. Nowhere in the provided text is the gene RPTOR mentioned, nor is there any discussion of RPTOR-related biology, variants, or Mendelian disease associations. The mechanistic material in the excerpt (the HMG domain of SOX proteins, DNA binding/bending, and transcriptional activation/repression) pertains specifically to SOX family proteins and is not mechanistically connected to RPTOR or the mTOR pathway. Because the excerpt contains no data, statements, or mechanistic discussion about RPTOR, it provides neither direct evidence (variant-disease co-occurrence, segregation, functional proof) nor mechanistic evidence (biological pathway plausibility linking RPTOR to a Mendelian phenotype) relevant to the claim that "RPTOR is likely associated with at least one Mendelian disease."

Limitations and implications for inference:
- Absence of any mention of RPTOR in this paper means you cannot use this document to support or refute the claim about RPTOR. The lack of evidence here is not evidence of absence; it simply means this paper is silent on RPTOR.
- The mechanistic statements refer to SOX family HMG domain function and conservation; those mechanisms do not provide a bridge to infer RPTOR pathogenicity because RPTOR encodes a completely different protein (regulatory-associated protein of mTOR complex 1) with distinct functions and pathways.
- If you need evidence about RPTOR and Mendelian disease association, you will need to consult other sources (papers, databases such as OMIM/ClinVar/HGMD, or genetic studies that specifically investigate RPTOR).


[Read Paper](https://www.semanticscholar.org/paper/5cf652470efa4406f72843aea8389f4e398a99f8)


### Case report: A novel de novo deletion mutation of DYRK1A is associated with intellectual developmental disorder, autosomal dominant 7

**Why Not Relevant**: This paper reports a single-case study identifying a de novo heterozygous deletion in the gene DYRK1A and describes clinical features of DYRK1A syndrome (Intellectual developmental disorder 7). The entire provided content concerns DYRK1A and its pathogenicity; it contains no mention of RPTOR, no data about RPTOR variants, and no mechanistic discussion linking RPTOR to Mendelian disease. Therefore the paper provides neither direct evidence (no observations, variants, segregation, or clinical associations involving RPTOR) nor mechanistic evidence (no molecular pathways, functional assays, or interaction data implicating RPTOR) relevant to the claim that RPTOR is likely associated with at least one Mendelian disease. Because the paper's findings are restricted to a different gene (DYRK1A), they do not support or refute the claim about RPTOR.


[Read Paper](https://www.semanticscholar.org/paper/98eb2bb2850f75cb23ca3954609b1a07001ab461)


### A de novo variant in ZBTB18 gene caused autosomal dominant non-syndromic intellectual disability 22 syndrome: A case report and literature review

**Why Not Relevant**: The provided paper content does not provide any evidence relevant to the claim that RPTOR is likely associated with at least one Mendelian disease. The report is a single-case clinical report concerning a de novo pathogenic variant in ZBTB18 and attributes the phenotype to that gene; it contains no mention of RPTOR, no genetic data about RPTOR, and no mechanistic discussion linking RPTOR to the described disorder. Representative text from the manuscript (verbatim) demonstrates the focus on ZBTB18 rather than RPTOR: "Rationale: Autosomal dominant non-syndromic intellectual disability 22 is a rare genetic disorder caused by the ZBTB18 gene." and "Clinical whole exome sequencing revealed a de novo pathogenic variant in the ZBTB18 gene (c.1207delC, p. Arg403Alafs*60), which is a previously unreported site." Because the paper exclusively implicates ZBTB18 in this patient’s phenotype and provides no data (genetic, clinical, or mechanistic) about RPTOR, it neither supports nor refutes the claim about RPTOR. Additional reasons for assigning zero relevance: (1) absence of any mention of RPTOR in the provided text; (2) single-patient case report cannot be extrapolated to other genes without explicit evidence; (3) no mechanistic pathways, protein interactions, or sequencing data are presented that would allow indirect inference linking RPTOR to the described Mendelian disease. Therefore this paper is not informative for the claim regarding RPTOR.


[Read Paper](https://www.semanticscholar.org/paper/09bd993a331155206894ef8f2ad7afb75e164664)


### Case report: Whole exome sequencing reveals a novel splicing variant of ANKRD17 gene in a Chinese male juvenile with developmental delay and transient tic disorder

**Why Not Relevant**: The paper exclusively reports on ANKRD17 (Ankyrin Repeat Domain Containing Protein 17) including a novel splicing variant and associated phenotypes. There is no mention of the gene RPTOR anywhere in the provided text, no experimental data, no mechanistic discussion, and no literature citations related to RPTOR. Therefore this paper provides no direct or mechanistic evidence for or against the claim that RPTOR is associated with a Mendelian disease. The excerpts included above are provided to show the paper's focus on a different gene; they do not address RPTOR. Because the paper content is unrelated to RPTOR, it cannot change assessment of the claim.


[Read Paper](https://www.semanticscholar.org/paper/f21cb106ed8ba6f7ceedafdd09e20c4181262873)


### Case report: Salivary duct carcinoma in a patient with a germline CDH1 pathogenic variant - expanding the spectrum of hereditary cancer predisposition syndromes

**Why Not Relevant**: The paper exclusively reports clinical, somatic, and germline findings relating to CDH1 in a case of salivary duct carcinoma. There is no mention of the gene RPTOR, no data (genetic, functional, or epidemiological) concerning RPTOR, and no discussion of Mendelian diseases outside the context of CDH1-associated cancer predisposition. The study is a single-patient case report focused on tumor genetics for CDH1; it therefore cannot provide direct or mechanistic evidence supporting or refuting the claim that RPTOR is associated with at least one Mendelian disease.


[Read Paper](https://www.semanticscholar.org/paper/ce73436b92f6b462eeb27adc0bd46ffc929aa25e)


### Whole-exome sequencing revealed a novel homozygous missense variant in OSGEP gene: a case report of Galloway–Mowat syndrome in Iran

**Why Not Relevant**: The provided paper content describes a single patient with features of Galloway–Mowat syndrome and reports a novel homozygous missense variant in OSGEP. There is no mention of RPTOR, no discussion of RPTOR-related phenotypes, no genetic or mechanistic data involving RPTOR, and no comparative or pathway analysis linking OSGEP to RPTOR. Therefore the paper provides no direct or mechanistic evidence for or against the claim that RPTOR is associated with a Mendelian disease. Because the paper exclusively implicates OSGEP, it is irrelevant to the RPTOR gene-disease claim.


[Read Paper](https://www.semanticscholar.org/paper/ea9cceaa84e1b07a4276db70840e43b0ef851bb5)


### Autosomal Dominant Intellectual Development Disorder-6 (MRD6) Without Seizures Linked to a De Novo Mutation in the grin2b Gene Revealed by Exome Sequencing: A Case Report of a Moroccan Child

**Why Not Relevant**: The paper content exclusively discusses a pathogenic variant in the GRIN2B (presented as "grin2b") gene and its role in autosomal dominant intellectual development disorder-6 (MRD6). For example, the paper states: "Exome sequencing identified a nonsense (STOP) mutation c.3912C>G (p.Tyr1304Ter) in the grin2b gene in the heterozygous state known to be present in MRD6 (Online Mendelian Inheritance in Man (OMIM) 613970)." Nowhere in the provided text is the gene RPTOR mentioned, nor are there experimental data, analyses, pathway discussions, co-expression/co-segregation results, or literature citations that connect GRIN2B to RPTOR or that evaluate RPTOR for disease association. Therefore this paper provides no direct evidence for or against the claim that RPTOR is likely associated with at least one Mendelian disease. Limitations: absence of any mention or data about RPTOR means no mechanistic inference can be drawn from this paper about RPTOR (absence of evidence is not evidence of absence). To assess the claim about RPTOR would require papers or database entries that specifically report RPTOR variants segregating with disease, functional studies of RPTOR variants, or curated gene–disease assertions (e.g., OMIM, ClinGen, ClinVar, HGMD).


[Read Paper](https://www.semanticscholar.org/paper/67d756e0cc302e5d46fdda9df34403f1f2de9a5a)


### Rapalogs Target the Endothelium to Set the Stage for Acute Lung Injury

**Why Not Relevant**: The paper provides mechanistic and preclinical animal and cell-model evidence that manipulation (knockdown or deletion) of Rptor affects endothelial function and development in mice, and that reduced function can increase vulnerability to induced lung injury. However, it contains no human genetic data (no case reports, family segregation, de novo or inherited pathogenic variants, population genetic evidence, or clinical descriptions) that would demonstrate RPTOR is causally associated with a specific Mendelian disease. Mendelian disease association requires human genetic evidence of pathogenic variants segregating with disease or being recurrently causative; experimental knockouts/knockdowns and embryonic lethality in mice, while biologically informative, do not by themselves establish that RPTOR is likely associated with at least one Mendelian disease in humans. Therefore the paper is of limited relevance to the specific claim.


[Read Paper](https://www.semanticscholar.org/paper/2668102d9981d0584e632e24707a77cb9cdc94fe)


## Search Queries Used

- RPTOR pathogenic variant germline monogenic disorder case report whole exome sequencing

- RPTOR de novo mutation developmental disorder intellectual disability epilepsy exome sequencing trios

- RPTOR Raptor mTORC1 loss of function knockout mouse phenotype embryonic lethal haploinsufficiency cellular signaling

- RPTOR gnomAD loss of function intolerance pLI constraint ClinVar OMIM gene disease association review


## Usage Statistics

- Prompt Tokens: 0

- Completion Tokens: 0

- Total Tokens: 0

- Estimated Cost: $0.0435


## Bibliometric Configuration

- Use Bibliometrics: True

- Author Impact Weight: 0.4

- Citation Impact Weight: 0.4

- Venue Impact Weight: 0.2
```
