## Supplementary material for "MENDELSEEK: An algorithm that predicts Mendelian Genes and elucidates what makes them special": RREB1.txt

```
# Claim: The gene RREB1 is likely associated with at least one Mendelian disease.

**Status**: processed

**Overall Rating**: -1

**Explanation**:

No relevant papers were found that support or refute this claim.


## Relevant Papers


## Other Reviewed Papers


### Genomic copy number alterations in non‐syndromic hearing loss

**Why Not Relevant**: The provided paper text does not mention the gene RREB1, nor does it present data (CNVs, point mutations, segregation, functional studies) that implicate or evaluate RREB1 in any Mendelian disease. The study focuses on copy-number variants detected by oligonucleotide array-CGH in patients with non-syndromic hearing loss and explicitly names genes such as POU4F3, EYA4, USH2A, BCAP31, ABCD1, and SLC6A8, but RREB1 is not listed or discussed. Therefore there is no direct evidence in this paper supporting or refuting the claim that RREB1 is likely associated with at least one Mendelian disease.\n\nLimitations and caveats: Absence of RREB1 in this paper is not evidence that RREB1 is not associated with a Mendelian disease; it only means this particular study does not provide supporting or contradictory data. The study's focus (non-syndromic hearing loss and CNVs detected by array-CGH) and its sample set (100 probands) limit its ability to detect or evaluate associations for genes unrelated to the reported findings. Any assessment of RREB1's association with Mendelian disease would require examination of other studies, databases (e.g., ClinVar, OMIM), or functional/genetic evidence specifically involving RREB1.


[Read Paper](https://www.semanticscholar.org/paper/69de7f3f2c782f49b93af5ab752dba952c363357)


### MYT1L mutation in a patient causes intellectual disability and early onset of obesity: a case report and review of the literature

**Why Not Relevant**: The provided paper content does not mention RREB1 anywhere. All genetic findings and mechanistic discussion given in the excerpt concern MYT1L and CNVs at 2p25.3 and a de novo MYT1L SNV associated with intellectual disability and early-onset obesity. Because RREB1 is not referenced and no data, analyses, or mechanistic pathways involving RREB1 are presented, the paper provides no direct evidence that RREB1 is associated with any Mendelian disease, nor does it provide mechanistic evidence that would plausibly link RREB1 to Mendelian disease. Therefore the content is not relevant to the claim.


[Read Paper](https://www.semanticscholar.org/paper/1b27d2936edc670e840cfba1de66380321b57407)


### Accurate diagnosis and heterogeneity analysis of a 17q12 deletion syndrome family with adulthood diabetes onset and complex clinical phenotypes

**Why Not Relevant**: The provided paper content discusses 17q12 deletion syndrome and implicates haploinsufficiency of TBC1D3 and its paralogues in heterogeneous clinical phenotypes. It does not mention the gene RREB1, provide genetic association data, describe phenotypes attributable to RREB1, or present mechanistic links involving RREB1. Because the content neither names RREB1 nor addresses loci, variants, phenotypes, or mechanisms relevant to RREB1, it cannot be considered evidence for or against the claim that RREB1 is likely associated with at least one Mendelian disease. Additionally, the excerpt is a brief summary lacking methods, results, or statistics, so even for the genes it does discuss (TBC1D3), the evidence quality cannot be assessed from the provided text.


[Read Paper](https://www.semanticscholar.org/paper/f62ce78816b25e3636cbe54f56ace181540fa6db)


### Trio-based whole exome sequencing in patients with suspected sporadic inborn errors of immunity: A retrospective cohort study

**Why Not Relevant**: The provided paper content does not mention RREB1 anywhere in the background, results, or conclusions. All identified and functionally characterized genes reported in the excerpt are different (NLRP3, RELA, PSMB10, DDX1, KMT2C, FBXW11). The paper focuses on de novo variants in suspected inborn errors of immunity and provides functional evidence for FBXW11 in autoinflammatory disease; it therefore provides no direct or mechanistic evidence linking RREB1 to any Mendelian disease. Absence of RREB1 in this report does not prove RREB1 is not disease-associated, but based on the content provided there is no support for the claim. Additionally, the scope is limited to a 123-patient IEI cohort—genes implicated in other disease areas or larger datasets may not be covered here.


[Read Paper](https://www.semanticscholar.org/paper/cdde2232daad22b7d92ec15faa38b9776f1e4c15)


### Diagnostic yield and novel candidate genes by next generation sequencing in 166 children with intrahepatic cholestasis

**Why Not Relevant**: The provided paper content contains a single sentence: "It is suggested that re-evaluating existing WES data from well-phenotyped patients on a regular basis can increase the diagnostic yield for cholestatic liver disease in children." This sentence (1) does not mention the gene RREB1, (2) does not describe any specific gene–disease associations, (3) does not present data, methods, results, or statistical evidence relating to any gene, and (4) does not provide any mechanistic explanation linking RREB1 to a Mendelian disease. Because the excerpt addresses only a general recommendation about periodic re-analysis of whole-exome sequencing (WES) data to improve diagnostic yield for pediatric cholestatic liver disease, it cannot be used as direct evidence that RREB1 is associated with any Mendelian disease. At best, the statement is a generic observation that re-analysis can reveal additional diagnoses; it contains no gene-level findings, variant-level evidence, inheritance patterns, functional assays, segregation data, or case descriptions that would support or refute the claim about RREB1. Therefore, relevance to the claim is effectively zero. Limitations preventing any inference include the absence of: gene names, variant calls, phenotypic links to RREB1, mechanistic data (e.g., protein function, pathways), cohort/sample details, and statistical or clinical results. Any suggestion that re-evaluating WES could hypothetically discover an RREB1-related Mendelian disease is speculative and not supported by the provided text.


[Read Paper](https://www.semanticscholar.org/paper/11244706c1dc46a9f5b77d2a7d894e93b874f9db)


### Frequency of Variants in Mendelian Alzheimer's Disease Genes within the Alzheimer's Disease Sequencing Project (ADSP)

**Why Not Relevant**: The provided paper content exclusively addresses variants in three established Mendelian Alzheimer's disease genes: PSEN2, PSEN1, and APP, in the ADSP whole genome and whole exome sequence data. The Objective states the focus: "To characterize the consequences of loss-of-function (LoF), predicted damaging missense (DM), and previously-reported clinically-relevant variants in three Mendelian Alzheimer's disease (AD) genes - presenilin-2 (PSEN2), presenilin-1 (PSEN1), and amyloid precursor protein (APP) - within the participants from the Alzheimer's Disease Sequencing Project (ADSP) whole genome sequence (WGS) and whole exome sequence (WES) data." Nowhere in the provided text is the gene RREB1 mentioned, nor are there any data, analyses, or mechanistic discussions that concern RREB1 or that enable inference about RREB1's association with any Mendelian disease. The methods, results, and conclusions all pertain to PSEN2, PSEN1, and APP (numbers of variants, carrier rates, age-of-onset differences, observed LoF/DM variants) and therefore do not provide direct or mechanistic evidence for or against the claim about RREB1. 

Limitations and caveats: (1) My assessment is limited to the supplied excerpt; if the full paper contains sections not provided here that discuss RREB1, those were not available for review. (2) Although the paper analyzes LoF and predicted damaging missense variants in Mendelian disease genes using WGS/WES data, absence of discussion of RREB1 in the provided content means no indirect evidence (e.g., incidental RREB1 variants or burden analyses) is available to support the claim. 

Recommended next steps to evaluate the claim: search ClinVar, OMIM, HGMD, and gene-centric rare-variant / Mendelian-disease literature for RREB1; look for reported pathogenic/likely pathogenic RREB1 variants, segregating families, functional studies demonstrating a disease mechanism, or authoritative disease-gene curation (e.g., ClinGen).


[Read Paper](https://www.semanticscholar.org/paper/3760efb72c8ec6adaf553ac773087fd2b16aeafc)


### TTC7A Variants Previously Described to Cause Enteropathy Are Observed on a Single Haplotype and Appear Non-pathogenic in Pediatric Inflammatory Bowel Disease Patients

**Why Not Relevant**: The provided paper content mentions only TTC7A and polygenic IBD and does not mention RREB1 or any data linking RREB1 to Mendelian disease. Exact provided sentence: "This study describes the two variants observed in trans by Lawless et al. of compound heterozygote variants in the Tetratricopeptide Repeat Domain 7A gene, and assesses the evidence for variation in TTC7A contributing to polygenic IBD."

Why this makes the paper irrelevant to the claim that "The gene RREB1 is likely associated with at least one Mendelian disease":
- The cited content explicitly concerns the Tetratricopeptide Repeat Domain 7A (TTC7A) gene and analysis of its variants; it does not mention RREB1. Therefore there is no direct evidence in this content supporting or refuting an association between RREB1 and any Mendelian disease.
- There is no mechanistic discussion in the provided text linking TTC7A biology to RREB1 or implying that findings about TTC7A would generalize to RREB1. Mechanistic evidence for RREB1 is absent.
- Because the single-sentence summary contains no methods, results, gene lists beyond TTC7A, or broader genetic analyses that include RREB1, one cannot infer association of RREB1 from this content. Absence of evidence here is not evidence of absence for RREB1 in other literature, but based on the supplied material there is no support for the claim.

Limitations and caveats:
- Only a brief summary sentence was provided rather than the full paper. It remains possible the full paper mentions additional genes including RREB1, but that is not present in the supplied content. Given the available text, relevance to the RREB1–Mendelian disease claim is effectively zero.


[Read Paper](https://www.semanticscholar.org/paper/3818a966b5d6e8b0eda65fdef043ac0727fa429c)


### Whole-Exome Sequencing in Family Trios Reveals De Novo Mutations Associated with Type 1 Diabetes Mellitus

**Why Not Relevant**: The provided paper content does not mention the gene RREB1 anywhere in the Simple Summary or Abstract. The paper reports specific genes with de novo variants (MST1, TDG, TYRO3, IFIHI, GLIS3, VEGFA, TYK2 and others) but RREB1 is not listed among them. Therefore there is no direct evidence in this text that RREB1 is associated with any Mendelian disease. Mechanistic evidence involving RREB1 (pathways, functional studies, or discussion) is also absent in the supplied content. Limitations to this assessment: only the Simple Summary and Abstract text were provided; it is possible (though unlikely given the abstract-level gene lists) that RREB1 appears in the full text or supplementary tables not included here. Additionally, absence of evidence in this small (13-trio) study is not evidence of absence overall — a negative finding in this dataset does not rule out RREB1 being associated with a Mendelian disease in other cohorts or by other study designs. Based on the provided content, however, the paper provides no support (direct or mechanistic) for the claim that RREB1 is likely associated with at least one Mendelian disease.


[Read Paper](https://www.semanticscholar.org/paper/6c4be6395f16a3547a3fa183b724c14748ce888c)


### The simplest explanation does not have to be preferred: co-occurrence of pathogenic variants in cancer-predisposing genes

**Why Not Relevant**: The provided paper content does not mention RREB1, Mendelian disease, pathogenic variants, segregation data, functional assays, or any gene-specific results. The entire provided text is: "The frequency and cancer phenotypes associated with MINAS by reviewing the recent literature and by checking the UK 10,000 Genomes Project data from participants with a phenotype of tumor predisposition syndromes or multiple primary tumors, and if they are additive reflecting each CSG independently or synergistic resulting in more severe phenotypes are reported." This sentence (as given) discusses MINAS, cancer phenotypes, the UK 10,000 Genomes Project, and whether effects of cancer susceptibility genes (CSGs) are additive or synergistic, but it contains no reference to RREB1 or to any Mendelian (monogenic) disease association. Therefore it provides neither direct evidence (e.g., observations of pathogenic RREB1 variants causing a Mendelian syndrome, case reports, or statistical association) nor mechanistic evidence (e.g., functional disruption of RREB1 leading to a disease phenotype) relevant to the claim.

Limitations that prevent relevance:
- No mention of RREB1 (gene name absent).
- No variant-level, family segregation, clinical phenotype, or functional data that could support/refute a Mendelian association.
- Text appears to be a high-level summary or fragment and contains no methods, results, statistics, or conclusions specific to any gene.

Because the excerpt contains no information about RREB1, its variants, or Mendelian disease phenotypes, the relevance to the claim "The gene RREB1 is likely associated with at least one Mendelian disease" is effectively zero. To evaluate the claim one would need evidence such as: reported pathogenic/likely pathogenic RREB1 variants in affected individuals; segregation of such variants with disease in families; case-control or cohort enrichment of damaging RREB1 variants; functional studies showing a disease mechanism; or authoritative database annotations (e.g., OMIM entry, ClinVar pathogenic classifications) linking RREB1 to a named Mendelian disorder. None of these are present in the provided content.


[Read Paper](https://www.semanticscholar.org/paper/a1372a664bd2c33a0bda638975a8b26d112457fc)


### Novel rare genetic variants of familial and sporadic pulmonary atresia identified by whole-exome sequencing

**Why Not Relevant**: The provided paper content (the abstract) does not mention the gene RREB1 anywhere. All quoted sentences describe the study's focus (pulmonary atresia), methods (whole-exome sequencing in 33 patients and 300 controls), and aggregated findings (176 risk genes and 11 new candidate genes), but the abstract does not list specific gene names beyond generic counts. Therefore there is no direct evidence in this text that RREB1 is associated with a Mendelian disease. Mechanistic evidence specific to RREB1 is also absent. It is possible that RREB1 could be among the 176 risk genes or the 11 new candidate genes identified by the authors, but the abstract does not provide a gene list or any mention of RREB1, so no inference can be drawn from the provided content. Additional material (full paper, supplementary tables, or raw gene lists) would be required to determine whether RREB1 was observed in this study and, if so, whether the evidence meets criteria for a Mendelian disease association. Further, even if a study lists RREB1 among candidates, establishing a likely Mendelian disease association typically requires segregation data, recurrence in independent families, functional validation, and population/allele-frequency assessment—none of which can be assessed for RREB1 from the provided abstract alone.


[Read Paper](https://www.semanticscholar.org/paper/2191cf05649141d48316b2ce3a5c951afc32e096)


### Case report: Preimplantation genetic testing for infantile GM1 gangliosidosis

**Why Not Relevant**: The provided paper content focuses exclusively on GM1 gangliosidosis and pathogenic variants in the GLB1 gene, including clinical presentation, identification of two GLB1 variants, and preimplantation genetic testing for GLB1 mutations. There is no mention of the RREB1 gene, no experimental data involving RREB1, and no mechanistic discussion that connects RREB1 to disease. Therefore the paper provides no direct evidence that RREB1 is associated with any Mendelian disease and offers no mechanistic support for such a claim. The absence of RREB1 in this GLB1-focused case report does not constitute negative proof; it simply means this paper is not relevant to evaluating the claim. To assess the claim about RREB1, different sources (e.g., case reports, OMIM entries, ClinVar submissions, functional studies, or larger genetic association/segregation studies that explicitly include RREB1) would be required.


[Read Paper](https://www.semanticscholar.org/paper/ce981bc89c565bb4d97baff441baaf8695595448)


### Editorial: Pitx-2 Mutants and Somatolactotroph Gene Regulation-Deciphering the Combinatorial Code.

**Why Not Relevant**: The provided paper excerpt discusses the Pitx family of homeobox transcription factors (Pitx1 and Pitx2), their roles in development, mechanistic interactions with other transcription factors, and the established association of Pitx2 mutations with the Mendelian disorder Axenfeld-Rieger syndrome. Nowhere in the provided text is the gene RREB1 mentioned, nor are there genetic, clinical, or functional data pertaining to RREB1. Therefore this paper excerpt provides no direct evidence (no reported RREB1 mutations, linkage, segregation, case reports, or association studies) nor mechanistic evidence (no biochemical interactions, pathway overlap, or functional assays involving RREB1) that would support or refute the claim that RREB1 is associated with a Mendelian disease. The only potentially relevant aspect is that the paper illustrates how transcription factor mutations can cause Mendelian disorders (a general principle), but that general principle does not constitute evidence for RREB1 specifically. A final caveat: the assessment is limited to the supplied excerpt; if other parts of the full paper (not provided here) mention RREB1, they were not available for review.


[Read Paper](https://www.semanticscholar.org/paper/c9e97a1f874e9d3afb27fd798656a5b039b5992f)


### Molecular bases of Marfan syndrome and related disorders

**Why Not Relevant**: The paper's content focuses on Marfan syndrome and related MFS-like disorders, with primary genetic analyses of FBN1, and additional analyses of TGFBR1 and TGFBR2. There is no mention of the gene RREB1, no reported variants in RREB1, and no mechanistic discussion involving RREB1. Therefore the paper provides no direct evidence that RREB1 is associated with any Mendelian disease, nor mechanistic evidence that would support such an association. The absence of RREB1 in this study is an absence of evidence (this study did not examine RREB1), not evidence that RREB1 is unrelated to Mendelian disease. To evaluate the claim about RREB1 would require searching studies that explicitly analyze RREB1 variants, segregation, functional impact, or disease phenotypes.


[Read Paper](https://www.semanticscholar.org/paper/96491a32ea65b6ced842f230c2d2b8a33f8865e1)


### Tricuspid atresia in sibs Tricuspid

**Why Not Relevant**: The paper discusses clinical and genetic aspects of Kenny-Caffey syndrome (KCS) and DiGeorge syndrome (DGS), focusing on 22q11 microdeletions, genetic heterogeneity, possible contiguous gene syndrome mechanisms, and the potential for other chromosomal loci (e.g., 10p) or background modifiers. Nowhere in the provided text is the gene RREB1 mentioned, mapped, sequenced, or implicated. There are no locus-specific, variant-level, segregation, functional, or case–control data relating RREB1 to any Mendelian phenotype. The mechanistic statements are general (contiguous gene syndromes, background modifiers, possible monogenic inheritance) and do not provide evidence linking RREB1 to disease. Therefore the paper provides essentially no direct or specific evidence for or against the claim that RREB1 is associated with at least one Mendelian disease; any inference about RREB1 would require additional data not present in this text.


[Read Paper](https://www.semanticscholar.org/paper/dfec0a1ca8cdc40b64214e34b9f0fc9b0bf20c3e)


## Search Queries Used

- RREB1 OMIM ClinVar ClinGen Mendelian disease monogenic pathogenic variant case report

- RREB1 de novo mutation whole exome sequencing trio rare disease cohort novel gene candidate diagnostic yield

- RREB1 loss of function haploinsufficiency transcription factor developmental disorder functional study mouse knockout zebrafish

- RREB1 autosomal dominant autosomal recessive monogenic syndrome copy number variant deletion duplication contiguous gene syndrome clinical phenotype review


## Bibliometric Configuration

- Use Bibliometrics: True

- Author Impact Weight: 0.4

- Citation Impact Weight: 0.4

- Venue Impact Weight: 0.2
```
