## Supplementary material for "MENDELSEEK: An algorithm that predicts Mendelian Genes and elucidates what makes them special": RRM2.txt

```
# Claim: The gene GRIK3 is likely associated with at least one Mendelian disease.

**Status**: processed

**Overall Rating**: -1

**Explanation**:

No relevant papers were found that support or refute this claim.


## Relevant Papers


## Other Reviewed Papers


### The 100,000 Genomes Pilot on Rare Disease Diagnosis in Healthcare − A Preliminary Report

**Why Not Relevant**: The provided paper content (abstract) does not mention the gene GRIK3 at all, nor does it present any variant-level, gene-level, or mechanistic data that could be attributed to GRIK3. While the study reports that novel disease genes and associations were discovered and describes methodological breadth (which means GRIK3 could hypothetically have been discovered in this effort), there is no explicit identification, statistical evidence, inheritance information, phenotype linkage, or functional mechanism reported for GRIK3. Therefore the paper does not provide direct or mechanistic evidence to support or refute the claim that GRIK3 is likely associated with at least one Mendelian disease. To evaluate the claim further would require the full paper (including main text and supplements) or other sources/databases (e.g., ClinVar, OMIM, GenCC, the paper(s) naming the 3 new disease genes) where gene names, variant details, and supporting evidence are explicitly provided.


[Read Paper](https://www.semanticscholar.org/paper/2f56729cea5352bbce9b947f6bd4e560d82d58be)


### The Burden of Candidate Pathogenic Variants for Kidney and Genitourinary Disorders Emerging From Exome Sequencing

**Why Not Relevant**: The provided paper content does not mention GRIK3 or present any data, variant annotations, or curated associations for that gene. The study focuses specifically on genes associated with Mendelian kidney and genitourinary disorders (a curated set of 625 genes) and on the prevalence and interpretation of candidate pathogenic variants in those genes among a cohort of ostensibly healthy adults. Because GRIK3 is not named in the supplied text and the paper's scope is limited to kidney/genitourinary phenotypes, the content cannot be used as direct or mechanistic evidence that GRIK3 is associated with any Mendelian disease. Limitations and next steps: the paper references a lab Web site and appendices with gene lists that were not included in the provided content; confirming whether GRIK3 appears in their curated list would require inspecting those resources or primary databases (OMIM, ClinVar, HGMD) and published literature specifically for GRIK3. To evaluate the claim about GRIK3 you should (a) search OMIM and ClinVar for GRIK3 entries and documented pathogenic variants, (b) consult primary literature on GRIK3 and human phenotypes, and (c) examine population allele frequencies (gnomAD/ExAC) for any purported pathogenic variants.


[Read Paper](https://www.semanticscholar.org/paper/a75e297208c04992568e607d19aa9b9aaebd09d5)


### De novo variants in neurodevelopmental disorders—experiences from a tertiary care center

**Why Not Relevant**: Relevance is very low because the provided paper excerpt does not mention GRIK3 by name, does not present any variant-level data or gene lists, and therefore contains no direct evidence that GRIK3 is associated with any Mendelian disease. The excerpt indicates that the study discovered putative pathogenic variants in 16 previously unlinked genes, so it is possible (but entirely speculative based on the provided text) that GRIK3 might be among those; however, without explicit naming, variant details, segregation/functional data, or replication, this paper excerpt cannot be used to support or refute the claim. To evaluate the claim properly one would need the full paper (including supplementary tables and gene lists), variant annotations, clinical correlation for any GRIK3 cases, and/or independent studies showing pathogenic GRIK3 variants segregating with disease or functional evidence of pathogenicity.


[Read Paper](https://www.semanticscholar.org/paper/cfb6fd37d80dfac5507f412a7907e24db6f0400a)


### A rigorous in silico genomic interrogation at 1p13.3 reveals 16 autosomal dominant candidate genes in syndromic neurodevelopmental disorders

**Why Not Relevant**: The provided paper content discusses CNVs at chromosomal region 1p13.3 and identifies multiple candidate genes implicated in neurodevelopmental disorders, with mechanistic support such as brain expression and reported pathogenic variants for some genes. However, the text supplied does not mention GRIK3 by name, does not provide gene-level evidence for GRIK3 (variants, expression, functional assays, or inclusion in the candidate gene lists), nor does it provide any direct or indirect data specifically tying GRIK3 to a Mendelian disease. Because the claim is about GRIK3 specifically, the absence of any explicit reference to GRIK3 in the provided content means this paper fragment cannot be used to support or refute the claim. Without the gene list or additional text naming GRIK3, any inference that GRIK3 is implicated would be speculative.


[Read Paper](https://www.semanticscholar.org/paper/ec6bb8765ba0a60b09de38c27902ea31477e5f5d)


### Detailed genetic and clinical analysis of a novel de novo variant in HPRT1: Case report of a female patient from Saudi Arabia with Lesch–Nyhan syndrome

**Why Not Relevant**: The paper exclusively investigates Lesch–Nyhan syndrome caused by variants in HPRT1 and describes clinical, genetic, and mechanistic evidence specific to HPRT1 (X-linked inheritance, skewed X-inactivation, loss of normal allele expression). There is no mention of the gene GRIK3, no data (genetic, functional, or clinical) concerning GRIK3, and no discussion that would link GRIK3 to any Mendelian phenotype. Absence of any reference to GRIK3 in a study focused on a different gene does not provide evidence that GRIK3 is or is not associated with Mendelian disease; it simply provides no information relevant to the claim. Therefore the relevance is effectively zero: the paper neither supports nor refutes the claim about GRIK3. Limitations: because this is a single-gene-focused case report, it cannot be used to draw conclusions about unrelated genes. To evaluate the claim about GRIK3, one would need studies that specifically analyze GRIK3 variants in patients with Mendelian phenotypes, functional studies of GRIK3 perturbation, or curated gene-disease databases; none of those are present in this paper.


[Read Paper](https://www.semanticscholar.org/paper/16daa186f81b3719f537f57e29a674411e64bb19)


### Identification of a novel variant in N-cadherin associated with dilated cardiomyopathy

**Why Not Relevant**: The provided paper content does not mention GRIK3 anywhere and is exclusively focused on CDH2 and dilated cardiomyopathy (DCM). Example sentences from the paper that demonstrate its focus include: "Background Dilated cardiomyopathy (DCM), which is a major cause of heart failure, is a primary cardiac muscle disease with high morbidity and mortality rates."; "CDH2 encodes N-cadherin and belongs to a superfamily of transmembrane proteins that mediate cell–cell adhesion in a calcium-dependent manner."; and "We found a de novo variant in a candidate gene CDH2 in the patient, namely, c.474G>C/p.Lys158Asn (NM_001792.5)." The study reports genetic and functional evidence implicating a CDH2 variant in an isolated DCM case (including functional adhesion assays) and states that the CDH2 variant "has not been reported in the ClinVar or Human Gene Mutation Database (HGMD)." None of these statements provide direct or mechanistic evidence about GRIK3, nor do they establish any genetic association between CDH2 and GRIK3. Therefore this paper provides no evidence for or against the claim that "The gene GRIK3 is likely associated with at least one Mendelian disease." Limitations: this conclusion is based solely on the supplied paper excerpt; if the full paper (outside the provided content) contains additional sections mentioning GRIK3, those were not available for review here.


[Read Paper](https://www.semanticscholar.org/paper/5bbf572806049a52bb04f1355c1d1a113bf9becf)


### Missense variant in RBM10 associated with mild and non‐lethal form of TARP syndrome

**Why Not Relevant**: This paper does not mention GRIK3 anywhere. It is entirely focused on RBM10 variants and their relationship to TARP syndrome and atypical TARP presentations. The paper presents a de novo hemizygous missense variant in RBM10 (c.2326C>T, p.Arg776Trp) and discusses other RBM10 missense and truncating variants, functional domains (e.g., C2H2 ZnF, RRM2), and prior reports of RBM10-associated phenotypes. There are no data, variants, mechanistic pathways, functional studies, segregation evidence, or population-frequency information presented for GRIK3, nor is there any discussion linking RBM10 to GRIK3 or implicating GRIK3 in Mendelian disease. Therefore the content provides no direct or mechanistic evidence to support or refute the claim that GRIK3 is likely associated with at least one Mendelian disease. In addition, because the paper is a single-case and literature-context report about RBM10, even its strong evidence for RBM10 cannot be generalized to other genes such as GRIK3 without independent genetic, functional, or segregation data specific to GRIK3.


[Read Paper](https://www.semanticscholar.org/paper/9488a2d0a09567d44de1d1411a91c42fa759fdf6)


### Autosomal Dominant Intellectual Development Disorder-6 (MRD6) Without Seizures Linked to a De Novo Mutation in the grin2b Gene Revealed by Exome Sequencing: A Case Report of a Moroccan Child

**Why Not Relevant**: The paper content exclusively discusses GRIN2B (grin2b) and a GRIN2B-associated disorder (MRD6). The claim asks whether GRIK3 is likely associated with at least one Mendelian disease. The provided text contains no mention of GRIK3, no variants in GRIK3, and no clinical, genetic, or mechanistic data about GRIK3. Therefore the paper provides no direct or mechanistic evidence for or against the claim about GRIK3. While GRIN2B and GRIK3 are both glutamate-receptor-related genes (different subfamilies), any inference that pathogenicity in one glutamate receptor gene implies pathogenicity in another is speculative and unsupported by the presented data; such cross-gene generalization would require direct evidence (variants, segregation, functional studies) for GRIK3, which are absent here. Because of this complete lack of relevant content, relevance is scored 0.0.


[Read Paper](https://www.semanticscholar.org/paper/67d756e0cc302e5d46fdda9df34403f1f2de9a5a)


### Prenatal diagnosis and genetic analysis of small supernumerary marker chromosomes in the eastern chinese han population: A retrospective study of 36 cases.

**Why Not Relevant**: The provided paper content is a single, general sentence: "Cytogenetic analysis is essential for identifying the pathogenicity of sSMCs and increasing the accuracy of genetic counseling and identifying a few variants with unclear pathogenicity." This sentence does not mention the gene GRIK3, does not report any gene-specific data, and contains no clinical, genetic, segregation, functional, or statistical evidence that could support or refute an association between GRIK3 and any Mendelian disease. It only makes a general statement about the utility of cytogenetic analysis for small supernumerary marker chromosomes (sSMCs).

Why this is insufficient to support the claim:
- No direct evidence: There are no patient data, case reports, variant descriptions, segregation analyses, or population/association statistics concerning GRIK3.
- No mechanistic evidence: The sentence gives no molecular mechanism, gene function, pathogenicity assessment, or experimental results linking GRIK3 to disease.
- Lack of specificity: sSMCs refer to extra chromosomal material and can involve many loci; without specifying the chromosomal content or genes involved, one cannot infer involvement of any particular gene such as GRIK3.
- Missing methodological and contextual details: The content provides no methods, sample size, experimental conditions, or limitations that would allow evaluation of evidence quality or generalizability.

Given the complete absence of any mention of GRIK3 or any gene-level evidence in the provided content, the paper content is not relevant to the claim that "The gene GRIK3 is likely associated with at least one Mendelian disease." To evaluate that claim one would need gene-specific sources such as case reports, ClinVar/OMIM entries, segregation studies, functional assays, or well-powered association studies, none of which are present here.


[Read Paper](https://www.semanticscholar.org/paper/286712236cb10f6425606fe8c5252f4af68081bc)


### Tuberous sclerosis complex associated lymphangioleiomyomatosis caused by de novo mutation of TSC2 gene in Vietnam: A case report

**Why Not Relevant**: The paper presents a single-case report of lymphangioleiomyomatosis (LAM) associated with a de novo frameshift mutation in TSC2. There is no mention of the gene GRIK3, no data (genetic, statistical, or mechanistic) concerning GRIK3, and no analysis that could be interpreted as supporting or refuting an association between GRIK3 and any Mendelian disease. The genetic evidence and mechanistic discussion are focused exclusively on TSC1/TSC2 and TSC-LAM. Because the paper contains no information about GRIK3, it neither provides direct evidence nor mechanistic plausibility for the claim that GRIK3 is associated with a Mendelian disease. Additional limitations of the paper (single patient, case-report scope) further mean it would be an inappropriate source to infer broader gene–disease associations even for genes discussed in the paper. For these reasons the relevance to the claim is effectively zero.


[Read Paper](https://www.semanticscholar.org/paper/6b7d5d519fb771d9bd7eb969a3b3847dcfdd8dad)


### Case Report: A novel de novo variant of COL1A1 in fetal genetic osteogenesis imperfecta

**Why Not Relevant**: The paper exclusively reports a novel de novo COL1A1 variant (c.1309G>A, p.Gly437Ser) as the likely cause of a fetal case of osteogenesis imperfecta (OI). The text contains no mention of the gene GRIK3, no data (genetic, clinical, population, or functional) related to GRIK3, and no discussion of genes beyond those directly relevant to collagen/collagenopathies. Therefore this paper provides no direct evidence (cases, segregation, pathogenic variants) nor mechanistic evidence (biochemical, cellular, or pathway links) that GRIK3 is associated with any Mendelian disease. The absence of GRIK3 in this study does not disprove the claim, but it means this paper cannot be used to support the claim that GRIK3 is likely associated with at least one Mendelian disease.


[Read Paper](https://www.semanticscholar.org/paper/1caeaf6717a5af526be5f1f0dcef41ef4c377699)


## Search Queries Used

- GRIK3 mutation Mendelian disease case report exome sequencing de novo variant

- GRIK3 ClinVar OMIM DECIPHER pathogenic likely pathogenic variant clinical report

- GRIK3 GluK3 loss of function gain of function functional study electrophysiology knock out mouse seizure neurodevelopment

- GRIK3 rare variant burden study gene discovery trio sequencing intellectual disability epilepsy autism monogenic


## Bibliometric Configuration

- Use Bibliometrics: True

- Author Impact Weight: 0.4

- Citation Impact Weight: 0.4

- Venue Impact Weight: 0.2
```
