## Supplementary material for "MENDELSEEK: An algorithm that predicts Mendelian Genes and elucidates what makes them special": RUNX1T1.txt

```
# Claim: The gene RUNX1T1 is likely associated with at least one Mendelian disease.

**Status**: processed

**Overall Rating**: -1

**Explanation**:

No relevant papers were found that support or refute this claim.


## Relevant Papers


## Other Reviewed Papers


### Whole-exome sequencing in obsessive-compulsive disorder identifies rare mutations in immunological and neurodevelopmental pathways

**Why Not Relevant**: The provided paper content does not reference RUNX1T1, Mendelian disease, or any specific genes or variants. It only makes a high-level statement about the need for further study of de novo variation in OCD cohorts and mentions preliminary PPI network enrichment. Because the claim concerns whether RUNX1T1 is likely associated with at least one Mendelian disease, evidence would need to include gene-specific associations (e.g., pathogenic variants segregating with disease, de novo truncating variants enriched in cases, consistent clinical phenotypes, functional disruption consistent with disease mechanism, or authoritative clinical-curation evidence). None of those types of evidence are present in the provided text. Therefore the content is not relevant to supporting or refuting the claim.


[Read Paper](https://www.semanticscholar.org/paper/5e885975b9634675510008baf6493995c334544b)


### De novo mutations in MED13, a component of the Mediator complex, are associated with a novel neurodevelopmental disorder

**Why Not Relevant**: The provided paper content exclusively addresses variants in MED13 and makes no mention of RUNX1T1. For a paper to provide relevant evidence regarding the claim that RUNX1T1 is likely associated with at least one Mendelian disease, it would need to (a) report pathogenic or likely pathogenic variants in RUNX1T1 segregating with disease, (b) show de novo RUNX1T1 variants in affected individuals, or (c) present mechanistic data linking RUNX1T1 dysfunction to a Mendelian phenotype (e.g., functional assays, animal models, or evidence of direct interaction with a known disease pathway). None of those elements appear in the excerpt. While it is theoretically possible that the full paper contains other sections discussing RUNX1T1 or gene–gene interactions, the supplied content gives no basis to support or refute the claim. If you can provide additional text from the paper that mentions RUNX1T1 (variant data, functional studies, or interaction evidence), I can re-evaluate for direct or mechanistic relevance.


[Read Paper](https://www.semanticscholar.org/paper/a0076597288eba4a47f2d7abe461240a08758669)


### The Burden of Candidate Pathogenic Variants for Kidney and Genitourinary Disorders Emerging From Exome Sequencing

**Why Not Relevant**: The provided paper focuses on identification, curation, and analysis of genes associated with Mendelian kidney and genitourinary disorders and on the problem of misclassified incidental variants in clinical sequencing. The excerpt describes methods (use of OMIM and Orphanet to compile a curated set of 625 genes), cohort characteristics, and variant-filtering pipelines, but contains no mention of the gene RUNX1T1, no data (case reports, cohort findings, variant counts) involving RUNX1T1, and no mechanistic discussion of RUNX1T1 function or pathogenic variants. Therefore the paper as provided gives no direct evidence that RUNX1T1 is associated with any Mendelian disease, nor does it provide mechanistic evidence that would support such an association. Limitations and caveats: (1) Absence of RUNX1T1 in the supplied excerpt does not prove RUNX1T1 is absent from the full paper or its supplemental materials; only the supplied content was assessed. (2) The paper’s scope is limited to kidney and genitourinary Mendelian genes and analyses in a cohort of mostly healthy adults; even if RUNX1T1 had a Mendelian association outside this clinical domain, this paper would be unlikely to report it. (3) The paper discusses general issues with variant databases (HGMD, ClinVar) and variant reclassification, which is background-relevant to any gene-level claim about pathogenicity, but that is generic and not gene-specific evidence for RUNX1T1. To evaluate the claim about RUNX1T1, one should examine gene-specific resources (OMIM entry for RUNX1T1, ClinVar/HGMD variant records, peer-reviewed reports of germline RUNX1T1 variants and associated phenotypes) or broader gene-disease catalogs rather than this paper excerpt.


[Read Paper](https://www.semanticscholar.org/paper/a75e297208c04992568e607d19aa9b9aaebd09d5)


### Precision Medicine in Internal Medicine

**Why Not Relevant**: The provided paper content is a general review of genetic testing strategies, variant interpretation, and the state of gene discovery for Mendelian disorders. It contains no direct references to the gene RUNX1T1, no case reports, no association studies, no reported pathogenic or likely pathogenic variants in RUNX1T1, and no functional/mechanistic experiments concerning RUNX1T1. The excerpts supplied are broadly relevant to how gene–disease associations are discovered (e.g., capabilities of exome sequencing, the fraction of genes currently implicated in Mendelian disease), but they do not provide evidence that RUNX1T1 is or is not associated with any Mendelian disease. Because the claim concerns a specific gene–disease relationship, and the paper contains no gene-specific data, the content is of negligible direct relevance. Any inference that RUNX1T1 "is likely associated" with a Mendelian disease cannot be supported from these general statements; such an assertion would require gene-specific genetic, segregation, case-series, population-variant frequency, or functional evidence that is absent here. Therefore the relevance score is close to zero (0.02) to reflect limited contextual relevance but no direct or mechanistic evidence about RUNX1T1.


[Read Paper](https://www.semanticscholar.org/paper/c7199e8a5226f8d9d55777da0e15e91797bb459a)


### Ultra-rare de novo damaging coding variants are enriched in attention-deficit/hyperactivity disorder and identify risk genes

**Why Not Relevant**: The provided paper text focuses on discovery of ADHD risk genes via whole-exome sequencing in parent-child trios and a case-control cohort, naming KDM5B and two likely risk genes and estimating ADHD polygenicity. Nowhere in the supplied content is the gene RUNX1T1 mentioned, nor are any specific findings reported about RUNX1T1 (no variants, no functional/mechanistic data, no clinical associations). Therefore this paper provides no direct evidence supporting RUNX1T1 as associated with a Mendelian disease. It also provides no mechanistic evidence about RUNX1T1. Important caveats: absence of mention in this study is not definitive evidence that RUNX1T1 is not a Mendelian disease gene — the study is limited to coding variation detectable by exome sequencing, focused on ADHD (a complex neurodevelopmental disorder), has finite sample size (152 trios plus the case-control cohort), and may not capture other inheritance modes, noncoding variants, or phenotypes in which RUNX1T1 could be implicated. Nonetheless, based on the paper content provided, there is no evidence for the claim, so relevance to the claim is effectively zero.


[Read Paper](https://www.semanticscholar.org/paper/8aac736fb881aba6c934da0e920b58ba657d373f)


### Deciphering the Non-Coding Genome in Autism Spectrum Disorders (ASD): A Study of De Novo and Rare Inherited Variants through Targeted Sequencing in Regulatory Regions

**Why Not Relevant**: The provided paper content does not mention RUNX1T1 or provide any gene-level evidence implicating RUNX1T1 in disease. The study focuses on non-coding regulatory variation in ASD and explicitly excluded cases with known coding loss-of-function mutations and large de novo CNVs (common sources of Mendelian diagnoses). While the paper maps regulatory variants to genes (e.g., via PLAC-Seq) and reports mechanistic findings such as global CTCF dysregulation, none of the presented sentences name RUNX1T1 or describe a Mendelian inheritance pattern, pathogenic coding variants, segregation data, or clinical phenotypes tied to a single-gene (Mendelian) disease. The study's design (enrichment for non-coding variation and exclusion of WES/CNV-positive trios), its focus on complex ASD etiology, and the absence of gene-specific association statistics or clinical genetic evidence together mean this paper provides no direct or persuasive mechanistic evidence that RUNX1T1 is associated with a Mendelian disease.


[Read Paper](https://www.semanticscholar.org/paper/649aeab19738420d26b974bc80eaee323f848ea6)


## Search Queries Used

- RUNX1T1 germline mutation inherited RUNX1T1 AML1T1 ETO MTG8 monogenic Mendelian disease family segregation case report

- RUNX1T1 ClinVar OMIM HGMD gene curation pathogenic variant clinical significance RUNX1T1 monogenic disease association review

- RUNX1T1 rare variant exome sequencing genome sequencing congenital disorder neurodevelopmental disorder Mendelian gene discovery cohort de novo inherited

- RUNX1T1 fusion t 8 21 RUNX1 translocation acute myeloid leukemia somatic versus germline oncogenic mechanism RUNX1T1 knockout mouse phenotype loss of function haploinsufficiency developmental defects


## Bibliometric Configuration

- Use Bibliometrics: True

- Author Impact Weight: 0.4

- Citation Impact Weight: 0.4

- Venue Impact Weight: 0.2
```
