## Supplementary material for "MENDELSEEK: An algorithm that predicts Mendelian Genes and elucidates what makes them special": RUNX3.txt

```
# Claim: The gene RUNX3 is likely associated with at least one Mendelian disease.

**Status**: processed

**Overall Rating**: -1

**Explanation**:

No relevant papers were found that support or refute this claim.


## Relevant Papers


## Other Reviewed Papers


### The 100,000 Genomes Pilot on Rare Disease Diagnosis in Healthcare − A Preliminary Report

**Why Not Relevant**: The provided paper content (abstract-level text) does not mention the gene RUNX3 or any specific gene-level associations. All quoted sentences are high-level descriptions of the study design, cohort, methods, overall diagnostic yield, and that the project discovered novel disease genes in aggregate, but none identify which genes were found. Therefore there is no direct evidence in this text to support or refute the claim that RUNX3 is associated with at least one Mendelian disease. The only potentially relevant line is that the project discovered new disease genes, but without gene names or links to specific findings, it is impossible to attribute any discovery to RUNX3. Because the document fragment lacks gene-specific results, mechanistic data about RUNX3, or citations to specific gene-disease associations, the content is not relevant for assessing the claim.


[Read Paper](https://www.semanticscholar.org/paper/2f56729cea5352bbce9b947f6bd4e560d82d58be)


### Genetic study of congenital bile-duct dilatation identifies de novo and inherited variants in functionally related genes

**Why Not Relevant**: The provided paper content contains only a single sentence describing the genetic architecture of CDD as heterogeneous and non-monogenic. It does not mention RUNX3, any specific genes, variants, phenotypes linked to RUNX3, nor any experimental evidence or statistical associations. Therefore the paper content is not relevant to the claim that RUNX3 is likely associated with at least one Mendelian disease. The sentence could be interpreted as arguing against any single-gene (Mendelian) cause for CDD, but that is not evidence about RUNX3 specifically. Because no RUNX3-specific data or discussion is present, the content cannot be used to support the claim, and provides only minimal indirect relevance (e.g., if one were hypothesizing RUNX3 as one of multiple contributing genes to CDD), which is speculative and unsupported by the excerpt.


[Read Paper](https://www.semanticscholar.org/paper/145f0b7bcde9600efdb58940a0a254f02090f401)


### Whole-Exome Sequencing in Adults With Chronic Kidney Disease

**Why Not Relevant**: The provided paper excerpt describes a whole-exome sequencing study of adults with chronic kidney disease and outlines the authors' gene-prioritization strategy (287 OMIM 'nephropathy' genes), broader review of OMIM and ACMG genes, and technical/methodological details. Nowhere in the supplied content is the gene name RUNX3 mentioned, nor are there results, variant lists, or mechanistic discussions involving RUNX3. Therefore the paper provides no direct evidence supporting or refuting the claim that RUNX3 is associated with a Mendelian disease. The paper does provide context that could be used to check whether RUNX3 was evaluated (for example by consulting Supplement Table 3), and it notes WES coverage limitations that could theoretically cause a gene to be missed. However, without any explicit mention or data on RUNX3 in the provided text, this document is uninformative with respect to the claim. Absence of evidence in this excerpt is not evidence of absence; to evaluate the claim one would need either (a) this paper's supplement/table listing whether RUNX3 was included and any variants found, or (b) other studies that directly report pathogenic RUNX3 variants segregating in Mendelian disease or functional/mechanistic data linking RUNX3 mutations to a Mendelian phenotype.


[Read Paper](https://www.semanticscholar.org/paper/a29bd57964f68ac5f8e1abcafe1112ba488f53f5)


### The simplest explanation does not have to be preferred: co-occurrence of pathogenic variants in cancer-predisposing genes

**Why Not Relevant**: The provided text is a single-sentence summary about assessing the frequency and cancer phenotypes associated with MINAS (multiple inherited neoplasia alleles syndrome) using literature review and UK 10,000 Genomes Project participants with tumor predisposition syndromes or multiple primary tumors. It does not mention RUNX3, any specific gene, any Mendelian disease, variant data, segregation analyses, pathogenicity evidence, or mechanistic information relating RUNX3 to disease. Therefore the content provides no direct evidence (no observed gene-disease associations) and no mechanistic evidence (no molecular, cellular, or pathway data) either supporting or refuting the claim that RUNX3 is likely associated with at least one Mendelian disease. Additional reasons for non-relevance: the excerpt is methodological/overview in nature and lacks data, results, or gene-specific discussion; it is insufficient to assess statistical or practical significance; and no contextual pages or figures are provided. To evaluate the claim, one would need excerpts or data showing RUNX3 variants segregating with disease, enrichment of rare pathogenic RUNX3 variants in Mendelian cohorts, functional studies demonstrating a loss- or gain-of-function mechanism consistent with Mendelian inheritance, or authoritative database annotations (e.g., OMIM entries) linking RUNX3 to a Mendelian disorder.


[Read Paper](https://www.semanticscholar.org/paper/a1372a664bd2c33a0bda638975a8b26d112457fc)


### Genetic study of congenital bile-duct dilatation identifies de novo and inherited variants in functionally related genes

**Why Not Relevant**: The provided paper content does not mention RUNX3 or any specific genes. It only makes a general statement about the genetic architecture of CDD (that it is genetically heterogeneous and non-monogenic). Because the claim concerns whether RUNX3 is likely associated with at least one Mendelian disease, and the excerpt contains no gene-level associations, experimental results, variant data, family-based segregation, or functional/mechanistic evidence involving RUNX3, the content is not relevant to the claim. Additionally, the excerpt's focus on a polygenic/non-monogenic architecture for CDD does not bear on RUNX3's potential association with other Mendelian diseases. The single sentence lacks methodological detail, statistical evidence, and gene-specific information, preventing any inference about RUNX3.


[Read Paper](https://www.semanticscholar.org/paper/322a0e4776234cb0959c5dd08d7b97e6fe5c97fc)


### Contribution of rare transmitted and de novo variants among 2 , 871 1 congenital heart disease probands

**Why Not Relevant**: This paper does not mention the gene RUNX3 anywhere in the provided content. The study is an exome-sequencing analysis focused on identifying genes and genotypes contributing to congenital heart disease (CHD) (e.g., GDF1, MYH6, FLT4 are explicitly named), and the text discusses cohort composition, methods for calling de novo and transmitted variants, and enrichment of damaging recessive genotypes in known CHD genes. Because RUNX3 is not referred to, the paper provides neither direct evidence (e.g., variants in RUNX3 segregating with a Mendelian phenotype, case reports, or gene-based association statistics implicating RUNX3) nor mechanistic evidence (e.g., functional studies, pathway analyses, or animal model data linking RUNX3 disruption to a Mendelian disease) relevant to the claim. Limitations: absence of RUNX3 in this paper does not prove RUNX3 is not associated with any Mendelian disease; it simply means this dataset and analysis did not report on RUNX3. To evaluate the claim about RUNX3 one would need to consult other primary literature, databases of Mendelian disease genes (e.g., OMIM, ClinVar), or targeted studies that include RUNX3 in their analyses.


[Read Paper](https://www.semanticscholar.org/paper/e5830d9e95469f22518560007746202e62db26a0)


## Search Queries Used

- RUNX3 AML2 CBFA3 germline mutation Mendelian disease case report familial patient sequence variant ClinVar OMIM genetic diagnosis

- RUNX3 gene disease validity ClinGen GenCC systematic review gene curation RUNX3 Mendelian association review

- RUNX3 exome sequencing rare variant burden trio sequencing congenital disorder developmental disorder monogenic gene discovery study RUNX3 rare variants

- RUNX3 loss of function knockout mouse phenotype developmental defect sensory neuron dorsal root ganglia gastric development TGF beta pathway model organism human disease relevance


## Bibliometric Configuration

- Use Bibliometrics: True

- Author Impact Weight: 0.4

- Citation Impact Weight: 0.4

- Venue Impact Weight: 0.2
```
