## Supplementary material for "MENDELSEEK: An algorithm that predicts Mendelian Genes and elucidates what makes them special": RXRA.txt

```
# Claim: The gene RXRA is likely associated with at least one Mendelian disease.

**Status**: processed

**Overall Rating**: -1

**Explanation**:

No relevant papers were found that support or refute this claim.


## Relevant Papers


## Other Reviewed Papers


### Precision Medicine in Internal Medicine

**Why Not Relevant**: The paper content provides general background about genetic testing, exome/genome sequencing, variant counts, and challenges in variant interpretation and gene–disease discovery. It does not mention RXRA or present any data, cases, variant classifications, segregation analyses, functional studies, or other gene-specific evidence that would support or refute an association between RXRA and any Mendelian disease. Therefore it contains only indirect, contextual information (about how Mendelian gene discovery proceeds and where to look for evidence, e.g., OMIM or ClinVar) but no direct or mechanistic evidence specific to RXRA. Because the claim concerns a specific gene, the absence of any RXRA-specific content makes the paper minimally relevant.


[Read Paper](https://www.semanticscholar.org/paper/c7199e8a5226f8d9d55777da0e15e91797bb459a)


### From case studies to community knowledge base: MSeqDR provides a platform for the curation and genomic analysis of mitochondrial diseases

**Why Not Relevant**: The paper is focused on the development and features of MSeqDR, a community resource for mitochondrial disease genetics, and on the general landscape of mitochondrial disease genes. It does not mention the gene RXRA anywhere in the provided text, nor does it present experimental, clinical, or curated case-level evidence linking RXRA to any Mendelian disorder. The excerpts provided show that the paper covers a large set of mitochondrial-related genes and database infrastructure (which could, in principle, include RXRA), but because there is no explicit reference to RXRA nor any gene-specific association data, the paper provides no direct or mechanistic support for the claim that RXRA is likely associated with at least one Mendelian disease. Therefore the relevance to the specific claim is very low.


[Read Paper](https://www.semanticscholar.org/paper/6f85c595adaca6963c30fea73bc37266fa78be56)


### Prenatal Diagnosis of PPP2R1A-Related Neurodevelopmental Disorders Using Whole Exome Sequencing: Clinical Report and Review of Literature

**Why Not Relevant**: The provided paper excerpt exclusively discusses PPP2R1A-related neurodevelopmental disorder, specific PPP2R1A pathogenic variants identified prenatally, and the clinical/diagnostic implications of those findings. There is no mention of the gene RXRA, no data concerning RXRA variants, and no mechanistic discussion that links PPP2R1A findings to RXRA. Therefore the paper provides no direct evidence (e.g., variant-disease associations, segregation, case reports) nor mechanistic evidence (e.g., functional studies, pathway links) relevant to the claim that RXRA is likely associated with at least one Mendelian disease. Note: absence of evidence in this paper is not evidence of absence—this single paper simply does not address RXRA, so it cannot be used to support or refute the claim about RXRA's disease associations.


[Read Paper](https://www.semanticscholar.org/paper/7595f38ac95f91f2d03163020f3687301e6f88d0)


### Trio-Based Whole-Exome Sequencing Identifies a De novo EFNB1 Mutation as a Genetic Cause in Female Infant With Brain Anomaly and Developmental Delay

**Why Not Relevant**: The paper is a case report focused entirely on EFNB1 (a gene on Xq13.1) and a de novo EFNB1 missense mutation in a single female infant with global developmental delay and brain anomalies. The manuscript makes no mention of the gene RXRA, provides no data on RXRA variants, and does not discuss pathways, interactions, or mechanisms involving RXRA. Therefore it supplies neither direct evidence (genetic association data, case reports, segregation, functional validation) nor mechanistic evidence (pathway, protein interaction, functional effects) that would support or refute the claim that RXRA is associated with a Mendelian disease. Additionally, the absence of RXRA in the report cannot be interpreted as evidence against RXRA involvement in Mendelian disease; it simply is not addressed. Because the paper does not pertain to RXRA in any way, its relevance to the claim is effectively zero.


[Read Paper](https://www.semanticscholar.org/paper/939ec66d3caac7b206eab2e4073583eff41bfa48)


### The simplest explanation does not have to be preferred: co-occurrence of pathogenic variants in cancer-predisposing genes

**Why Not Relevant**: The provided paper content contains no mention of the gene RXRA, no data or analysis concerning RXRA variants, and no statements about RXRA being associated with any Mendelian disease. The single sentence provided discusses: the frequency and cancer phenotypes associated with MINAS (multiple inherited neoplasia alleles syndrome) by reviewing recent literature and by checking UK 10,000 Genomes Project data from participants with tumor predisposition syndromes or multiple primary tumors, and whether observed effects are additive (reflecting each cancer susceptibility gene independently) or synergistic (resulting in more severe phenotypes). Quote of the supplied sentence: "The frequency and cancer phenotypes associated with MINAS by reviewing the recent literature and by checking the UK 10,000 Genomes Project data from participants with a phenotype of tumor predisposition syndromes or multiple primary tumors, and if they are additive reflecting each CSG independently or synergistic resulting in more severe phenotypes are reported." This content is generic to MINAS and cancer susceptibility genes (CSGs) and does not provide (a) direct evidence such as identification of RXRA pathogenic variants in affected individuals, segregation data, case reports, or statistical association; nor (b) mechanistic evidence linking RXRA function to a Mendelian disease mechanism. Because neither direct nor mechanistic evidence about RXRA appears in the provided text, the document is not relevant to assessing the claim that "The gene RXRA is likely associated with at least one Mendelian disease." Limitations: only a single, brief sentence from the paper was provided; if the full paper contains additional sections, figures, or supplementary data, those were not available for review here. Based solely on the supplied content, no conclusion about RXRA can be drawn.


[Read Paper](https://www.semanticscholar.org/paper/a1372a664bd2c33a0bda638975a8b26d112457fc)


### Deciphering the Non-Coding Genome in Autism Spectrum Disorders (ASD): A Study of De Novo and Rare Inherited Variants through Targeted Sequencing in Regulatory Regions

**Why Not Relevant**: The provided paper content contains no mention of the gene RXRA, nor any direct discussion of Mendelian diseases or single-gene (monogenic) disease associations. The manuscript fragment focuses on non-coding regulatory variation in Autism Spectrum Disorder (ASD) in a cohort of Spanish trios, describing methods (targeted cCRE sequencing from ENCODE v2, WGS/WES filtering, Sei deep-learning annotation, ATAC-seq and PLAC-seq integration), results (percentages of de novo and inherited variants with high regulatory potential, ~80–85% functional annotation via PLAC-Seq), and a principal mechanistic observation of global dysregulation of CTCF affecting chromatin architecture. None of these sentences or paragraphs refer to RXRA, to any specific Mendelian disease, or to high-penetrance coding variants characteristic of monogenic disorders.

Therefore, based on the provided text, there is no direct evidence supporting or refuting the claim that "RXRA is likely associated with at least one Mendelian disease." Mechanistically, the paper addresses non-coding regulatory contributions to a complex neurodevelopmental phenotype (ASD), which is conceptually distinct from demonstrating that a particular gene is causative for a Mendelian disorder; no mechanistic link to RXRA is presented in the excerpt. 

Caveats: this assessment is limited to the excerpt you supplied. It is possible that the full paper or its supplementary materials include gene-level results, variant lists, PPI network nodes, or tables that mention RXRA. To fully exclude relevance, one should search the full text and supplemental files (variant/gene tables, PPI/network figures, TF enrichments, and TAD annotations) for "RXRA" and for entries listing Mendelian disease annotations (OMIM, ClinVar, or equivalent). Additionally, even if RXRA appeared among genes linked to regulatory variants in this ASD-focused study, that would at best provide weak or indirect evidence toward a Mendelian disease association; rigorous evidence for a Mendelian disease requires demonstration of rare, highly penetrant coding (or loss-of-function) variants segregating with disease, functional validation, and clinical genetic/phenotypic correlation—none of which are present in the supplied excerpt.


[Read Paper](https://www.semanticscholar.org/paper/649aeab19738420d26b974bc80eaee323f848ea6)


### De novo HDAC3 variants leading to epigenetic machinery dysfunction are associated with a neurodevelopmental disorder

**Why Not Relevant**: The paper exclusively studies HDAC3 and reports de novo HDAC3 missense variants associated with a neurodevelopmental syndrome. It provides both genetic (de novo variants in six individuals) and mechanistic (reduced deacetylation activity, disrupted protein interactions, altered nuclear localization) evidence for HDAC3 involvement. Nowhere in the provided content is RXRA mentioned, nor are RXRA variants, RXRA-related phenotypes, or interactions between RXRA and HDAC3 discussed. Therefore this paper contains no direct genetic evidence or mechanistic data relevant to the claim that RXRA is likely associated with at least one Mendelian disease. Absence of evidence in this single paper does not disprove any association in other literature, but for the purpose of evaluating this paper's relevance to the RXRA claim, its relevance is effectively zero.


[Read Paper](https://www.semanticscholar.org/paper/524b09f9e39f306b6871f816044577dccb53abd6)


## Search Queries Used

- RXRA Retinoid X receptor alpha RXR alpha mutation human Mendelian disease case report pathogenic variant autosomal dominant autosomal recessive

- RXRA de novo mutation exome sequencing congenital anomaly developmental disorder neurodevelopmental disorder trio study rare variant

- RXR alpha loss of function variant knockout mouse phenotype functional study dominant negative RXRA retinoic acid signaling pathway developmental phenotype

- RXRA ClinVar OMIM ClinGen monogenic review Mendelian inheritance pathogenic variants gene disease validity


## Bibliometric Configuration

- Use Bibliometrics: True

- Author Impact Weight: 0.4

- Citation Impact Weight: 0.4

- Venue Impact Weight: 0.2
```
