## Supplementary material for "MENDELSEEK: An algorithm that predicts Mendelian Genes and elucidates what makes them special": RXRG.txt

```
# Claim: The gene RXRG is likely associated with at least one Mendelian disease.

**Status**: processed

**Overall Rating**: -1

**Explanation**:

No relevant papers were found that support or refute this claim.


## Relevant Papers


## Other Reviewed Papers


### Expanding the phenotype of a recurrent de novo variant in PACS1 causing intellectual disability

**Why Not Relevant**: This paper discusses a recurrent de novo missense variant in PACS1 (c.[607C>T], p.[Arg203Trp]) causing an autosomal-dominant intellectual disability syndrome (MRD17). The text contains no mention of the gene RXRG, variants in RXRG, or any experimental or clinical data that would implicate RXRG in Mendelian disease. The paper therefore provides neither direct evidence (no reported RXRG variants in affected individuals, no segregation data, no case reports) nor mechanistic evidence (no functional studies, pathways, or interactions involving RXRG) relevant to the claim that RXRG is likely associated with a Mendelian disease. Relevant details extracted from the paper show the focus on PACS1 (WES finding, Sanger confirmation, phenotype, and putative dominant-negative mechanism from antisense zebrafish experiments), but these items concern PACS1 and do not connect to RXRG. Because RXRG is not discussed, there are no verbatim sentences or paragraphs that support or refute the claim about RXRG, and no mechanistic links to evaluate. Limitations: if the user expected implicit network-based links (e.g., PACS1 interacting with RXRG), the paper does not provide any interaction data or pathway analyses to permit such inference.


[Read Paper](https://www.semanticscholar.org/paper/e460d89d850693b4fb1e3df12702be0dfb8d7f5b)


### DOES A DIAGNOSIS OF ASD HELP US TO HELP A PERSON WITH INTELLECTUAL DISABILITIES ?

**Why Not Relevant**: The provided document contains no mention of the gene RXRG and provides no direct or mechanistic evidence linking RXRG to any Mendelian disease. The content consists of: (1) an introduction and results from studies on caregiving and ASD screening tools (DiBAS-R, ACL), and (2) an abstract discussing KCND1 (and KCND2/KCND3) as candidate genes for X-linked intellectual disability/autism. While the KCND1 abstract discusses a possible Mendelian (X-linked) cause in two half-brothers and references other Kv4 family genes (KCND2, KCND3) being implicated in neurological disease, it does not mention RXRG, report any data on RXRG variation, nor provide mechanistic pathways involving RXRG. Therefore nothing in this paper supports or refutes the claim that RXRG is likely associated with at least one Mendelian disease.

Key reasons for irrelevance:
- No occurrence of the token "RXRG" or synonym in the supplied text.
- Genetic discussion is limited to KCND1 (and related KCND2/KCND3) and does not provide broader gene-level association data that could be extrapolated to RXRG.
- The other parts of the document are clinical/behavioral ASD research and screening-instrument validation, not genetic association studies relevant to RXRG.

Because the paper contains no direct data, mechanistic discussion, functional assays, segregation analyses, case reports, or statistical associations concerning RXRG, its relevance to the claim is effectively zero.


[Read Paper](https://www.semanticscholar.org/paper/6d51deaa491eed78a7b02217a5218e42aa1bba39)


## Search Queries Used

- RXRG RXR gamma retinoid X receptor gamma mutation Mendelian disease monogenic inherited disease case report OMIM ClinVar

- exome sequencing genome sequencing trio rare variant burden RXRG gene association candidate gene neurodevelopmental disorder congenital malformation intellectual disability epilepsy

- RXRG retinoid X receptor gamma knockout mouse zebrafish loss of function mutation functional study retinoic acid signaling developmental phenotype transcription factor

- RXRG ClinVar pathogenic gnomAD loss of function intolerance pLI constraint ClinGen OMIM human gene mutation database HGMD systematic review Mendelian gene list


## Bibliometric Configuration

- Use Bibliometrics: True

- Author Impact Weight: 0.4

- Citation Impact Weight: 0.4

- Venue Impact Weight: 0.2
```
