## Supplementary material for "MENDELSEEK: An algorithm that predicts Mendelian Genes and elucidates what makes them special": S1PR1.txt

```
# Claim: The gene S1PR1 is likely associated with at least one Mendelian disease.

**Status**: processed

**Overall Rating**: -1

**Explanation**:

No relevant papers were found that support or refute this claim.


## Relevant Papers


## Other Reviewed Papers


### Diagnostic yield of patients with undiagnosed intellectual disability, global developmental delay and multiples congenital anomalies using karyotype, microarray analysis, whole exome sequencing from Central Brazil

**Why Not Relevant**: The provided paper content does not mention the gene S1PR1, does not report any variants in S1PR1, and provides no mechanistic discussion involving S1PR1. The text describes study design, diagnostic yields from karyotype, CMA, and exome sequencing with an ID gene panel of 1,252 genes, and summary diagnostic results (e.g., "With the ID gene panel analysis, we identified mutations in 63.1% (12/19) of the cases..."), but it does not list specific genes or variants. Therefore there is no direct evidence (no reported pathogenic or likely pathogenic variants in S1PR1) and no mechanistic evidence (no functional or biological data regarding S1PR1) in this paper excerpt to support or refute the claim that S1PR1 is associated with at least one Mendelian disease. 

Limitations and caveats: 
- The paper states that an ID gene panel of 1,252 genes was used, but the excerpt does not provide the actual gene list or supplementary tables; it is therefore impossible from this text alone to determine whether S1PR1 was included on the panel. Even if S1PR1 were on the panel, absence of its mention implies no reported diagnostic variants in this cohort, but the excerpt does not explicitly confirm that. 
- The paper reports aggregate diagnostic rates and counts but does not attribute findings to specific genes in this excerpt; thus no gene-level inference about S1PR1 can be made. 

Recommended next steps to evaluate the claim: 
- Check the paper's full methods/supplementary materials for the ID panel gene list and variant tables to see whether S1PR1 was included and whether any variants were observed. 
- Search variant databases (ClinVar), disease databases (OMIM), and the primary literature for reports of pathogenic or likely pathogenic S1PR1 variants linked to Mendelian phenotypes, and for functional studies showing a plausible disease mechanism. 

Because the excerpt contains no mention of S1PR1 or any related mechanistic data, relevance to the claim is effectively zero.


[Read Paper](https://www.semanticscholar.org/paper/23767daf16f48d9a91172aa0fc624f07b869a9c8)


### Whole exome sequencing reveals inherited and de novo variants in autism spectrum disorder: a trio study from Saudi families

**Why Not Relevant**: The provided paper excerpt does not mention S1PR1 or provide any gene-level details that would allow linking the claim to evidence in the paper. The single sentence available—"The pipeline uncovered variants in 15 ASD-candidate genes, including 5 that have not been reported in any human condition and most of the genes implicated herein are enriched for biological processes pertaining to neuronal function."—does not name any of the 15 genes or the 5 unreported genes, nor does it present variant-level, segregation, inheritance, or functional data. Therefore there is neither direct evidence (e.g., reported pathogenic variants in S1PR1, segregation with Mendelian phenotype, ClinVar/OMIM citation) nor mechanistic evidence (e.g., pathway data implicating S1PR1 in a Mendelian disease mechanism) in the excerpt to support or refute the claim that S1PR1 is likely associated with at least one Mendelian disease. Limitations: (1) absence of S1PR1 mention prevents establishing relevance; (2) absence of variant, phenotype, inheritance, or functional validation data prevents assessing Mendelian association even if S1PR1 were among the unnamed genes; (3) the brief excerpt may be part of a larger paper that could contain relevant information, but that information is not present here. To evaluate the claim one would need the full paper (with the gene list and variant details) or independent sources such as OMIM, ClinVar, HGMD, or peer-reviewed studies reporting pathogenic S1PR1 variants with Mendelian inheritance and disease segregation.


[Read Paper](https://www.semanticscholar.org/paper/30bd7a60fbdb82dd358000834c3adc8c4a5cc869)


### Identification of DCAF1 by Clinical Exome Sequencing and Methylation Analysis as a Candidate Gene for Autism and Intellectual Disability: A Case Report

**Why Not Relevant**: This paper does not mention the gene S1PR1 anywhere in the provided content. All genetic, mechanistic, and methylation evidence presented pertains to DCAF1 and to the DDB1/CUL4 E3 ubiquitin ligase complex, with reference to BRWD3 and an X-linked intellectual disability methylation signature. Therefore there is no direct evidence (clinical, genetic, or statistical) nor mechanistic evidence in this paper linking S1PR1 to any Mendelian disease. Additional limitations relevant to the paper's own claims (but not to S1PR1) include that the finding is from a single patient, the variant is classified as a variant of uncertain significance, supporting evidence is largely in silico and methylation-pattern similarity, and no functional or segregation data are provided. Because S1PR1 is not discussed or analyzed, this paper cannot be used to support or refute the claim that S1PR1 is likely associated with at least one Mendelian disease.


[Read Paper](https://www.semanticscholar.org/paper/215f8a6f495f1ebf8ba0c8edf2cbb55a19d96ff2)


### De novo HDAC3 variants leading to epigenetic machinery dysfunction are associated with a neurodevelopmental disorder

**Why Not Relevant**: The provided paper content exclusively discusses HDAC3 and heterozygous de novo variants in HDAC3 as the cause of a novel neurodevelopmental syndrome. There is no mention of the gene S1PR1, S1P receptor biology, S1PR1 variants, or any phenotypes or molecular mechanisms tied to S1PR1. The mechanistic details given (reduced histone deacetylase activity for certain HDAC3 variants; disrupted interactions with CoREST and NCoR; impaired nuclear localization) are specific to HDAC3, an epigenetic enzyme, and do not pertain to S1PR1, which encodes a G protein–coupled sphingosine-1-phosphate receptor with a distinct molecular class and mechanism of action. The paper therefore provides neither direct evidence (no reports of S1PR1 variants causing disease) nor mechanistic evidence (no discussion of pathways, interactions, or functional assays relevant to S1PR1) supporting the claim that S1PR1 is likely associated with a Mendelian disease. Caveats: this assessment is limited to the supplied excerpt. If the full paper or supplementary materials include other genes or dataset summaries not present here, those were not available for review; based on the supplied content alone, there is no relevant information about S1PR1. Recommended next steps to evaluate the claim: search gene-disease databases (OMIM, ClinVar, Orphanet), population-variant resources (gnomAD), and the literature (PubMed) specifically for S1PR1 and for reports of pathogenic/likely pathogenic variants or documented Mendelian phenotypes.


[Read Paper](https://www.semanticscholar.org/paper/524b09f9e39f306b6871f816044577dccb53abd6)


### British Society for Matrix Biology Autumn 2020 Meeting: “Basement Membranes in Health and Disease”

**Why Not Relevant**: I found no mention of S1PR1, S1P receptor 1, sphingosine-1-phosphate receptor, or related terms in the provided paper content. The excerpt discusses extracellular matrix biology and several genes known to cause Mendelian diseases (for example LAMB2, COL4A3, COL4A4, COL4A5 causing Pierson syndrome, Alport syndrome and thin basement membrane nephropathy, and collagen VII deficiency causing dystrophic epidermolysis bullosa), but none of these passages refer to S1PR1 or provide genetic/clinical evidence tying S1PR1 to a Mendelian disorder. Because the supplied text contains no direct data, case reports, genetic linkage/segregation analyses, variant pathogenicity evidence, or mechanistic discussion involving S1PR1, it provides neither support nor refutation of the claim that S1PR1 is likely associated with at least one Mendelian disease.

Limitations: (1) This conclusion is based solely on the provided excerpt. If the full paper (or additional sections) contains discussions of S1PR1 that were not included here, those could change the assessment. (2) Absence of mention in this text is not evidence that S1PR1 is not associated with Mendelian disease; it only means this paper excerpt does not address the claim. To evaluate the claim properly, one should search primary clinical genetics resources (OMIM, ClinVar, HGMD) and the peer-reviewed literature for reports of pathogenic S1PR1 variants segregating with Mendelian phenotypes, functional studies of such variants, or animal models showing congruent heritable phenotypes.


[Read Paper](https://www.semanticscholar.org/paper/e27ef31faa9280438adb116ad5e8faaf9838ff15)


### Sphingosine -1- phosphate receptor 1 polymorphism as a cause of Fingolimod unresponsiveness and Multiple Sclerosis initiation

**Why Not Relevant**: The paper studies common and haplotypic polymorphisms in S1PR1 (here written SIPR1) in relation to multiple sclerosis (a complex, polygenic disease) and fingolimod drug response in a modest-size case-control cohort. It does not investigate or report rare, segregating, high-penetrance variants, family-based segregation analysis, de novo mutations, or clinical presentations consistent with a Mendelian (monogenic) disorder. Thus it provides no direct evidence that S1PR1 is associated with any Mendelian disease. Additional limitations reducing relevance to the Mendelian-disease claim: (1) small sample size (66 cases, 60 controls) insufficient to detect rare pathogenic variants; (2) study design is case-control for a complex trait, not pedigree or trio-based, so it cannot establish Mendelian inheritance; (3) reported variants are common SNPs (rs IDs) and a haplotype associated with drug response, not rare loss-of-function or gain-of-function alleles with demonstrated segregation; (4) sequencing appears limited to PCR/Sanger of coding regions with no report of copy-number or regulatory region assessment. For these reasons the study is not informative for the claim that S1PR1 is likely associated with at least one Mendelian disease.


[Read Paper](https://www.semanticscholar.org/paper/98dac9f2779ba25c1b3d2e92e05f7a32ca5468dc)


## Search Queries Used

- S1PR1 S1P receptor 1 sphingosine 1 phosphate receptor 1 EDG1 mutation pathogenic variant human case report family segregation Mendelian disease

- S1PR1 de novo variant exome sequencing trio neurodevelopmental disorder intellectual disability autism congenital anomaly cohort study rare variant

- S1PR1 loss of function haploinsufficiency knockout mouse model endothelial lymphatic vascular development immune trafficking phenotype functional study

- S1PR1 OMIM ClinVar gnomAD constraint pLI gene disease association review monogenic Mendelian gene curation


## Bibliometric Configuration

- Use Bibliometrics: True

- Author Impact Weight: 0.4

- Citation Impact Weight: 0.4

- Venue Impact Weight: 0.2
```
