## Supplementary material for "MENDELSEEK: An algorithm that predicts Mendelian Genes and elucidates what makes them special": S100A1.txt

```
# Claim: The gene S100A1 is likely associated with at least one Mendelian disease.

**Status**: processed

**Overall Rating**: -1

**Explanation**:

No relevant papers were found that support or refute this claim.


## Relevant Papers


## Other Reviewed Papers


### The Burden of Candidate Pathogenic Variants for Kidney and Genitourinary Disorders Emerging From Exome Sequencing

**Why Not Relevant**: The provided paper content does not mention S100A1 by name, nor does it present gene-level results or lists that include or exclude S100A1. The excerpts describe the study's methods for identifying and curating genes associated with Mendelian kidney and genitourinary disorders and the variant annotation/filtering pipelines, but they provide only indirect, methodological context. Because there is no direct data, statement, or mechanistic discussion specific to S100A1 in the supplied text, the paper content cannot be used to support or refute the claim that S100A1 is likely associated with at least one Mendelian disease.


[Read Paper](https://www.semanticscholar.org/paper/a75e297208c04992568e607d19aa9b9aaebd09d5)


### Heterozygous Mutations in DNA Repair Genes and Hereditary Breast Cancer: A Question of Power

**Why Not Relevant**: This paper contains no direct or mechanistic evidence about the gene S100A1. The manuscript focuses on exome sequencing in hereditary breast cancer and discusses BRCA1, BRCA2, Fanconi anemia gene FANCC, Bloom's syndrome gene BLM, and general issues about rare deleterious variants, allele frequencies, and study power. Nowhere in the provided text is S100A1 mentioned, nor are there data, analyses, or mechanistic discussions (e.g., protein function, pathways, segregation, case-control associations, or clinical phenotypes) that could be reasonably interpreted as evidence for or against an association between S100A1 and any Mendelian disease. Therefore the paper provides no relevant direct evidence (no observed variants, no case reports, no segregation data, no statistical associations) and no mechanistic evidence (no pathway, functional assay, or biological rationale) connecting S100A1 to Mendelian disease. 

Because the relevance score is < 0.1, I note the following points about limitations and next steps for assessing the claim (not supported by this paper):
- Absence of mention in this paper does not prove S100A1 is not associated with Mendelian disease; it only means this article does not address that gene. 
- To evaluate the claim, one should search disease-variant databases and literature resources (e.g., OMIM, ClinVar, HGMD, PubMed) for S100A1, and look for: (a) reported pathogenic or likely pathogenic variants, (b) segregation of variants with disease in families, (c) case-control or population-level association statistics, and (d) functional/mechanistic studies showing how S100A1 variation causes a Mendelian phenotype. 
- If you would like, I can perform or guide a literature/database search for S100A1 evidence (OMIM/ClinVar/PubMed) and summarize any findings with quotes and their context.


[Read Paper](https://www.semanticscholar.org/paper/f950f5349779a29089fa04d12059c03231f6edc4)


### Variants of Uncertain Significance and “Missing Pathogenicity”

**Why Not Relevant**: The provided paper content does not mention the gene S100A1, nor does it present any gene-specific data, results, or mechanistic discussion pertaining to S100A1. All excerpts are general statements about variant interpretation, study design, and the challenges of inferring pathogenicity from population sequencing data. Because there is no direct or mechanistic evidence in the text linking S100A1 to any Mendelian disease, the content is not relevant for supporting or refuting the claim about S100A1.


[Read Paper](https://www.semanticscholar.org/paper/a2df451199c905611c0053a2f7d8a6a4dfecc14b)


### Is Hypertrophic Cardiomyopathy Always a Familial and Inherited Disease?

**Why Not Relevant**: The provided paper content concerns familial patterns and genetic testing for hypertrophic cardiomyopathy (HCM), emphasizing the monogenic sarcomere mutation hypothesis and reporting results from a 304-family analysis. Nowhere in the supplied text is the gene S100A1 mentioned, nor are there any genetic association results, case reports, functional/mechanistic experiments, or variant-level data pertaining to S100A1. The genetic results described focus explicitly on pathogenic/likely pathogenic HCM sarcomere mutations and family phenotypes; the paper does not state that S100A1 was tested, implicated, or mechanistically evaluated. Therefore, the paper provides no direct evidence (case, linkage, variant association) nor mechanistic evidence (expression, protein function, pathogenic mechanism) relevant to the claim that S100A1 is likely associated with at least one Mendelian disease. Because the content does not address S100A1 at all, its relevance to the claim is effectively zero.


[Read Paper](https://www.semanticscholar.org/paper/18bc0eee85bc8d40ba0d936e15bacba14ceb852a)


### A perspective on Notch signalling in progression and arrhythmogenesis in familial hypertrophic and dilated cardiomyopathies

**Why Not Relevant**: The provided paper content discusses Notch signalling in inherited cardiomyopathies and a TNNT2 (cTnT-I79N) variant, but contains no mention of the gene S100A1, any variants of S100A1, or any data linking S100A1 to Mendelian disease. There is therefore neither direct evidence (e.g., genetic association, segregation, pathogenic variant description) nor mechanistic evidence (e.g., pathway interaction, expression changes, functional impact) in the supplied text that bears on the claim that S100A1 is likely associated with at least one Mendelian disease. The article appears to be a perspective focusing on Notch signalling and sarcomere mutation–triggered mechano-signalling; as such it does not present primary genetic association data, variant interpretation, or discussion of S100A1. Given the absence of any mention or data about S100A1 in the excerpt, the paper content is not relevant to support or refute the claim. Limitations: assessment is restricted to the supplied content only—if the full paper contains additional sections not provided here that mention S100A1, those were not available for review. To evaluate the claim further, one should examine primary genetic studies, ClinVar/OMIM entries, or other literature explicitly addressing S100A1 variants and disease associations.


[Read Paper](https://www.semanticscholar.org/paper/edd6ac6894e1e0c39962e8764e62ffd96fd16042)


### Metabolic remodeling and calcium handling abnormality in induced pluripotent stem cell-derived cardiomyocytes in dilated phase of hypertrophic cardiomyopathy with MYBPC3 frameshift mutation

**Why Not Relevant**: The provided paper content contains no mention of S100A1, its variants, expression, functional studies, or clinical associations. The sole sentence given is: "This study established disease-specific human induced pluripotent stem cells (iPSCs) from a patient with D-HCM harboring a mutation in MYBPC3 (c.1377delC), and investigated the associated pathophysiological mechanisms using disease-specific iPSC-derived cardiomyocytes (iPSC-CMs)." That sentence (verbatim) indicates the study focuses on a MYBPC3 frameshift mutation in a patient with dilated/hypertrophic cardiomyopathy (D-HCM) and on iPSC-derived cardiomyocytes, but it provides no direct evidence that S100A1 is associated with any Mendelian disease nor any mechanistic evidence linking S100A1 to disease in this context. Based on the content provided, there are no sentences or paragraphs that support or refute the claim about S100A1. Limitations: only a single-sentence summary of the paper was supplied — the full article might contain data on S100A1 not included here, but with the supplied text alone no inference about S100A1 can be made. Recommended next steps: search the full text of this paper for "S100A1", and search the literature and Mendelian disease/variant databases (e.g., OMIM, ClinVar, HGMD) for curated evidence linking S100A1 to Mendelian disease.


[Read Paper](https://www.semanticscholar.org/paper/1a0d5b78d2d35ff2efe5ce1b0bee54d9e523c49a)


## Search Queries Used

- S100A1 S100 A1 S100 calcium binding protein A1 mutation pathogenic variant Mendelian disease inherited disorder case report OMIM ClinVar

- S100A1 cardiomyopathy dilated cardiomyopathy hypertrophic cardiomyopathy arrhythmia heart failure familial inherited mutation

- S100A1 function calcium binding protein cardiac contractility mouse knockout phenotype rat model loss of function gain of function cardiac remodeling

- S100A1 rare variant exome sequencing whole exome sequencing rare disease Mendelian segregation linkage analysis ClinVar gnomAD HGMD population frequency


## Bibliometric Configuration

- Use Bibliometrics: True

- Author Impact Weight: 0.4

- Citation Impact Weight: 0.4

- Venue Impact Weight: 0.2
```
