## Supplementary material for "MENDELSEEK: An algorithm that predicts Mendelian Genes and elucidates what makes them special": SAA2.txt

```
# Claim: The gene SAA2 is likely associated with at least one Mendelian disease.

**Status**: processed

**Overall Rating**: 0

**Explanation**:

Supporting evidence:
The provided paper documents a clear association between an SAA1 allelic variant (SAA1 gamma) and increased risk of reactive systemic AA-amyloidosis in rheumatoid arthritis patients. It also reports sequence similarity between portions of SAA1 and SAA2 and notes that one SAA1 allele (SAA1 beta) contains intronic sequence identical to SAA2, which the authors interpret as evidence for crossing-over between the SAA1 and SAA2 genes. This demonstrates that SAA1 and SAA2 are closely related paralogs, can undergo recombination, and that variation in the SAA locus can influence disease risk in humans.

Caveats or contradictory evidence:
The paper does not present any direct evidence that SAA2 itself is associated with disease. The disease association reported is specifically for SAA1 allelic variants; AA-amyloidosis in the study is a complex, reactive complication of chronic inflammation rather than a classical Mendelian disorder. The noted SAA1/SAA2 sequence identity and crossing-over observation imply potential genetic exchange but do not establish that SAA2 variants cause disease, nor that any SAA2 allele segregates with a Mendelian phenotype. No examples, linkage data, segregation analyses, or functional studies in the excerpt tie SAA2 to a monogenic (Mendelian) condition.

Analysis of potential underlying mechanisms, deeper relationships, or second-order implications:
SAA1 and SAA2 are members of the serum amyloid A gene family, located in close proximity on the genome, and share high sequence similarity, making gene conversion or recombination plausible. Such events could theoretically transfer functional sequence between paralogs, creating novel alleles that might alter protein function or expression. That said, the mechanism by which a variant in SAA2 would produce a Mendelian disease would require a variant with a large effect size that segregates in families in a dominant/recessive pattern. The study's association of an SAA1 allele with increased risk for AA-amyloidosis is consistent with a risk-modifying role (complex trait) rather than a simple Mendelian cause. Reactive AA-amyloidosis is typically secondary to chronic inflammation and is not described as a Mendelian disorder; the observed allele frequencies in cases vs. controls indicate susceptibility contribution rather than fully penetrant monogenic causation.

Explanation of rating choice:
Given the evidence provided, there is no direct support that SAA2 is associated with any Mendelian disease. The paper links SAA1 variation to a complex disease risk and documents sequence overlap and recombination between SAA1 and SAA2, which is suggestive that SAA2 could conceivably participate in genetic variation affecting disease. However, no data in the excerpt show SAA2 variants causing disease, segregating in families, or producing a Mendelian phenotype. Therefore the appropriate assessment is that there is no evidence in the provided material to support the claim that SAA2 is likely associated with at least one Mendelian disease.


**Final Reasoning**:

I reviewed the provided paper excerpt and reasoning chain. The strongest direct evidence in the excerpt is an association between an SAA1 allelic variant and reactive AA-amyloidosis (a complex, non-Mendelian condition). The mention of SAA2 appears only to explain sequence identity and a possible historical crossing-over event between SAA1 and SAA2. That is insufficient to establish that SAA2 variants cause or are associated with Mendelian disease. There are no reported SAA2 disease-causing mutations, no segregation or linkage data, and no functional evidence in the excerpt. Therefore the claim that SAA2 is likely associated with at least one Mendelian disease is not supported by the provided evidence. I therefore reaffirm the rating 'No Evidence.'


## Relevant Papers


### A novel allelic variant of serum amyloid A, SAA1 gamma: genomic evidence, evolution, frequency, and implication as a risk factor for reactive systemic AA-amyloidosis.

**Authors**: Satoshi Baba (H-index: 1), Haruyuki Shirasawa (H-index: 1)

**Relevance**: 0.2

**Bibliometric Impact**: 0.14954482758620688


**Excerpts**:

- Reactive systemic amyloidosis, also called AA-amyloidosis is a rare fatal complication of common chronic inflammatory diseases such as rheumatoid arthritis.

- It has been proposed that as yet undefined factors other than persistent elevation of serum level of the precursor protein, serum amyloid A (SAA), are also important for the development of AA-amyloidosis.

- In this work we show genomic evidence for a novel allelic variant of human SAA, SAA1 gamma, which we have recently identified at the protein level.

- The SAA1 gamma [Ala52(GCC), Ala57(GCG)] differed from SAA1 alpha [Val52(GTC), Ala57(GCG)] only at one base, indicating a single point mutation.

- On the other hand, SAA1 beta [Ala52(GCC), Val57(GTG)] had not only one, but additional differences in a nearby intron and this portion was identical to the SAA2 gene, suggesting a crossing-over between the SAA1 and SAA2 genes.

- Furthermore, we report that there was a significant difference in the observed numbers of SAA1 alleles between rheumatoid arthritis patients with AA-amyloidosis and the control population (chi 2(2) = 11.59, p = 0.003) with a higher frequency of gamma-allele in the AA-amyloid group (0.70 vs. 0.37).

- There was also a notable difference in the distribution of SAA1 genotypes (chi 5(2) = 14.63, p = 0.012) with an increased frequency of gamma/gamma-homozygotes in the AA-amyloid group (0.60 vs. 0.18).

- Thus our findings indicate that this novel allelic variant may be an important risk factor for the development of AA-amyloidosis.


**Explanations**:

- Contextual statement defining the disease phenotype under study (AA-amyloidosis in chronic inflammatory diseases such as rheumatoid arthritis). This establishes the relevant clinical outcome but does not mention SAA2 or Mendelian disease; it is background, not direct evidence for SAA2 involvement.

- States that factors beyond elevated precursor protein (SAA) are thought to influence AA-amyloidosis development. Mechanistic relevance: motivates searching for genetic variants; still general and not specific to SAA2 or Mendelian inheritance.

- Directly reports discovery of a novel allelic variant of SAA1 (SAA1 gamma). This is direct genetic evidence implicating an SAA family member (SAA1) in disease risk, but it concerns SAA1, not SAA2. Strength: direct genomic identification; limitation: pertains to SAA1, not SAA2.

- Describes the precise nucleotide/amino-acid difference between SAA1 gamma and SAA1 alpha, indicating a single point mutation. This provides molecular detail supporting a functional genetic variant in SAA1 (direct evidence for SAA1 involvement). It is not evidence that SAA2 itself causes disease; however, it shows that small sequence changes in SAA genes can exist and potentially affect disease, which has mechanistic relevance to gene-disease plausibility. Limitation: no functional assay shown here.

- States that a portion of SAA1 beta (including an intron) is identical to the SAA2 gene, and explicitly suggests a crossing-over between SAA1 and SAA2 genes. This is mechanistic evidence linking SAA2 sequence to observed SAA1 alleles via recombination. It indicates that SAA2 sequences can be exchanged into SAA1 alleles, which could mediate disease-associated sequence variants. Strength: molecular-genetic mechanism (recombination) that connects SAA2 to disease-associated alleles. Limitation: it does not demonstrate SAA2 itself harbors pathogenic variants causing disease, nor that SAA2 variation alone produces a Mendelian phenotype; the observation is about gene conversion/crossover and identity in sequence regions.

- Reports a statistically significant difference in SAA1 allele frequencies between AA-amyloidosis cases and controls, with higher frequency of the gamma allele in cases (chi 2(2) = 11.59, p = 0.003; 0.70 vs. 0.37). This is direct association evidence linking an SAA1 allele to disease risk. Relevance to SAA2 is indirect: because of the reported SAA1/SAA2 sequence relationship (excerpt 5), one could hypothesize involvement of SAA2 via recombination or linkage, but the data are association (case-control) and concern SAA1 alleles. Limitations: association study design (not Mendelian segregation), possible population stratification, no sample sizes provided here, and no direct functional proof.

- Reports a significant difference in SAA1 genotype distribution, with increased gamma/gamma homozygotes in cases (chi 5(2) = 14.63, p = 0.012; 0.60 vs. 0.18). This strengthens the association between SAA1 genotype and AA-amyloidosis risk. Again, relevance to SAA2 is indirect (see excerpt 5). Limitations: same as previous—association not proof of causality or of Mendelian inheritance; possible reporting or sample-size issues; note the unusual chi-square notation which may reflect transcription/formatting issues but does not change that this is an association result.

- Authors' conclusion that the novel SAA1 allelic variant may be an important risk factor for AA-amyloidosis. This is a direct summary tying the genetic findings to disease risk for SAA1. It supports the broader plausibility that SAA family genes affect AA-amyloidosis risk, but it does not claim SAA2 is a Mendelian disease gene. Limitation: the conclusion is about risk (complex trait association) rather than Mendelian causation.


[Read Paper](https://www.semanticscholar.org/paper/8e84c2e6864154056c76324a0f282ea038336e16)


## Other Reviewed Papers


### The Burden of Candidate Pathogenic Variants for Kidney and Genitourinary Disorders Emerging From Exome Sequencing

**Why Not Relevant**: This paper excerpt does not provide any direct or mechanistic evidence regarding the gene SAA2. The manuscript focuses on incidental findings from exome/genome sequencing, methods for identifying and curating genes associated with Mendelian kidney and genitourinary disorders, and the prevalence of candidate pathogenic variants in a cohort of ostensibly healthy adults. Nowhere in the provided text is SAA2 mentioned, nor are specific gene-by-gene results or a complete gene list included in the excerpt. Although the authors note that a final curated list of 625 genes exists and "the list can be accessed at the laboratory Web site (31)," that list is not present in the provided content, so it is impossible from this excerpt to determine whether SAA2 was considered, included, excluded, or what evidence (if any) the authors found regarding SAA2. Therefore the paper excerpt supplies neither direct (case, segregation, variant-level) nor mechanistic (biological pathway, functional study) evidence to support or refute the claim that "SAA2 is likely associated with at least one Mendelian disease." To evaluate the claim, one would need to (a) inspect the paper's full gene list (Appendix or lab website referenced), (b) search primary gene-disease databases (OMIM, Orphanet, ClinVar, HGMD) for SAA2 entries, and (c) review primary literature reporting segregation, functional assays, or clinical cases implicating SAA2. Absent that, this excerpt is not relevant to the claim.


[Read Paper](https://www.semanticscholar.org/paper/a75e297208c04992568e607d19aa9b9aaebd09d5)


### Hunting for genes in essential tremor

**Why Not Relevant**: The manuscript provided focuses on genetic studies of essential tremor (ET), discussing candidate genes (e.g., HS1-BP3, DRD3), linkage loci for ET, and the challenges of replication and phenotype heterogeneity. Nowhere in the provided text is the gene name SAA2 mentioned, nor are there data, analyses, or mechanistic discussions that relate to SAA2 or to its association with any Mendelian disease. Therefore the paper provides no direct evidence supporting or refuting the claim that SAA2 is associated with at least one Mendelian disease. The absence of SAA2 from the study does not disprove an association in other literature, but it means this paper is not informative for that claim. Limitations: absence of mention in this paper is not evidence of absence of association overall; a comprehensive assessment of SAA2 would require dedicated genetic, clinical, or database evidence (e.g., OMIM, ClinVar, published linkage/segregation studies) which are not present here.


[Read Paper](https://www.semanticscholar.org/paper/3143df398a0fabba0c7ae35f25e8ea14f6513edf)


### Risk factors for AA amyloidosis in Germany

**Why Not Relevant**: The paper does not mention the gene SAA2 anywhere in the provided text. All genetic analyses and genotype associations reported concern SAA1 (and MEFV). Therefore this paper provides no direct genetic, mechanistic, or epidemiological evidence that SAA2 is associated with any Mendelian disease. While the study shows that SAA1 genotype strongly associates with AA amyloidosis (a disease that can be influenced by Mendelian conditions such as FMF), that information cannot be extrapolated to claim an association for SAA2 without additional data. Limitations preventing relevance: SAA2 was not analyzed or reported; the paper examines SAA1 as a risk/modifier (not necessarily a Mendelian causal gene); sample is limited to German patients and modest sample sizes; absence of sequencing or variant analysis of SAA2 means no inference about SAA2 can be drawn from this study.


[Read Paper](https://www.semanticscholar.org/paper/447105658c6993cdc93c2b0ed952761fe0a779ff)


### Rare deleterious germline variants and risk of lung cancer

**Why Not Relevant**: The provided paper content does not mention the gene SAA2, does not describe any Mendelian disease phenotype or segregation evidence, and contains no mechanistic experiments or functional data tying a specific gene to Mendelian inheritance. The single sentence only states that some rare deleterious variants associated with LC susceptibility were identified and that mechanistic studies are still needed. LC susceptibility (likely a complex trait) and discovery of rare variants do not by themselves indicate a gene's involvement in a Mendelian disease. Because the excerpt lacks any reference to SAA2, Mendelian phenotypes, segregation analyses, or functional validation, it provides no relevant evidence for or against the claim that SAA2 is likely associated with at least one Mendelian disease.


[Read Paper](https://www.semanticscholar.org/paper/48779288c88b0ad404c122ebed36a433e70848a4)


### A case of Usher syndrome type IIA caused by a rare USH2A homozygous frameshift variant with maternal uniparental disomy (UPD) in a Chinese family

**Why Not Relevant**: The paper exclusively studies USH2A (Usher syndrome type IIA) and presents clinical, genetic, and mechanistic evidence linking a frameshift/truncating variant in USH2A to a Mendelian disorder. It contains no mention of the gene SAA2, no variants in SAA2, and no mechanistic or epidemiological data that could be used to infer an association between SAA2 and any Mendelian disease. The gene names are distinct (SAA2 vs USH2A), and the findings about USH2A cannot be generalized to SAA2 without independent evidence. Therefore this paper provides no direct or mechanistic support for the claim that SAA2 is likely associated with at least one Mendelian disease.


[Read Paper](https://www.semanticscholar.org/paper/f71885cdba33ae3ceb526cfa96e67c9ab2826715)


### Down-Regulated Th17 Cells in a Patient With Familial Mediterranean Fever Associated with AA Amyloidosis in the Treatment of Canakinumab.

**Why Not Relevant**: The paper is a clinical case report focused on Familial Mediterranean fever (a known monogenic disease caused by MEFV variants), AA amyloidosis as a complication, circulating serum amyloid A protein (SAA) levels, and the immunologic effects of IL-1β blockade. The text repeatedly refers to the SAA protein and its role in amyloidosis and inflammation, but it contains no mention of the SAA2 gene, no genetic sequencing or variant evidence, no familial segregation analyses, and no statements that SAA2 causes or is associated with any Mendelian disease. Therefore it provides no direct genetic evidence that SAA2 is likely associated with a Mendelian disorder. The material offers only biochemical and mechanistic context (SAA protein involvement in pathology), which is insufficient to support a claim about SAA2 being a Mendelian-disease gene.


[Read Paper](https://www.semanticscholar.org/paper/f9067400411c9afca556781adf899f3faacadb70)


### A family of diseases in families of patients

**Why Not Relevant**: The provided paper content contains no mention of the gene SAA2 (nor of 'SAA', 'serum amyloid A', or any specific gene name). The text is a general discussion/editorial about congenital heart disease (CHD) genetics and a report on familial co-occurrence of CHD; it describes study scope and limitations (e.g., “the most comprehensive study on familial co-occurrence of CHD... >3000 individuals... >10 000 subjects... 41 specific types of cardiac malformations”), sampling bias, publication bias, and difficulties in calculating recurrence risks, but it does not present any gene-level data, variant associations, linkage/segregation analyses, case reports of pathogenic SAA2 variants, functional studies, or mechanistic pathways involving SAA2. Therefore there is neither direct evidence (no reports of mutations in SAA2 segregating with a Mendelian phenotype, no case/control or cohort association data implicating SAA2 in a Mendelian disorder) nor mechanistic evidence (no biochemical, cellular, animal model, or pathway data linking SAA2 dysfunction to a monogenic disease) in this paper. Because the content lacks any gene-specific results, methods, or discussion relevant to SAA2, it cannot support or refute the claim that 'SAA2 is likely associated with at least one Mendelian disease.'


[Read Paper](https://www.semanticscholar.org/paper/4dd20ed05abc19b96a2d32751c3577dfac6c62c3)


### Novel FOXP2 variant associated with speech and language dysfunction in a Chinese family and literature review.

**Why Not Relevant**: The provided paper content contains a single statement about a novel heterozygous variant in FOXP2: "The investigation yielded the identification of a novel heterozygous variant localized within the FOXP2 gene in the proband, an inheritance from his symptomatic mother within this specified familial context, and furnish a robust molecular framework conducive to the prenatal diagnostic evaluations of prospective progeny within this familial lineage." This sentence (and the rest of the supplied content) refers only to FOXP2. There is no mention of the gene SAA2, no genetic, clinical, segregation, population, association, or functional data concerning SAA2, and no mechanistic discussion linking FOXP2 to SAA2 expression or function. Therefore the paper provides no direct evidence that SAA2 is associated with any Mendelian disease, nor any mechanistic evidence that would make such an association plausible. Establishing a likely Mendelian association for a gene typically requires evidence such as cosegregation of rare damaging variants with phenotype in families, enrichment of rare damaging variants in cases versus controls, functional evidence that variants disrupt gene function consistent with disease mechanism, or prior clinical reports linking the gene to a Mendelian phenotype. None of these elements regarding SAA2 are present in the supplied content. Limitations and caveats: if the full paper (beyond the supplied sentence) contains additional data not provided here—e.g., genome-wide analyses, expression studies showing FOXP2 affecting SAA2, or other sections discussing SAA2—those could change the assessment. Based solely on the supplied content, relevance to the claim about SAA2 is effectively nil.


[Read Paper](https://www.semanticscholar.org/paper/a18de66693406c347ddf596febbe259fde9289eb)


### Advances in schizophrenia genetics bring new challenges for clinicians and researchers

**Why Not Relevant**: This paper content is an editorial overview of schizophrenia genetics (GWAS, SNPs, linkage, copy-number variants, and population gene-mapping) and contains no mention of the gene SAA2 (or SAA1), serum amyloid A, amyloidosis, or any Mendelian disease. Therefore it provides neither direct evidence (e.g., genetic linkage, pathogenic variants in SAA2 segregating with a Mendelian phenotype) nor mechanistic evidence (e.g., functional studies, pathogenic mechanism) supporting the claim that SAA2 is associated with at least one Mendelian disease. Absence of evidence in this paper does not prove SAA2 is not associated with a Mendelian disease; it only shows this paper does not address the claim. To evaluate the claim, primary sources that directly study SAA2 (OMIM, ClinVar, locus-specific studies, or disease-focused genetic analyses) should be consulted.


[Read Paper](https://www.semanticscholar.org/paper/27f246d615c000a5d122453735e31f7023617ea7)


### Amyloid goiter secondary to familial Mediterranean fever with E148Q mutation: A unique case

**Why Not Relevant**: The paper does not provide direct evidence that the SAA2 gene (a specific human gene locus) is causally associated with any Mendelian disease. The text documents AA (SAA) protein as the biochemical constituent of amyloid deposits and explains that AA amyloidosis can occur secondary to a Mendelian disease (FMF) caused by MEFV mutations. All genetic evidence in the report points to MEFV (autosomal recessive FMF) as the Mendelian cause; SAA involvement is downstream (acute phase reactant/protein that forms amyloid fibrils) and described at the protein/biochemical level. No germline variants in any SAA gene (including SAA2) are reported, no segregation or inheritance of SAA2 variants is discussed, and no statements assert that SAA2 mutations cause a Mendelian disorder. Therefore the paper offers mechanistic relevance (SAA protein participates in disease pathology) but provides no direct genetic evidence to support the claim that SAA2 is likely associated with at least one Mendelian disease.


[Read Paper](https://www.semanticscholar.org/paper/61d6ea5899c2b36b5da06956ab3520abdbfb5759)


### Two Chinese Patients of Auriculocondylar Syndrome 2: A Novel PLCB4 Splicing Variant and 5-Year Follow-up

**Why Not Relevant**: The provided paper abstract describes Auriculocondylar syndrome 2 (ARCND2) caused by pathogenic variants in the PLCB4 gene and reports two PLCB4 variants in two Chinese patients. The abstract contains no mention of the gene SAA2, no genetic association data involving SAA2, and no mechanistic discussion related to SAA2. Therefore it provides neither direct evidence (case reports, genetic findings, segregation, population or database evidence) nor mechanistic evidence (biological pathway, expression, functional studies) that SAA2 is associated with any Mendelian disease. Limitations/caveats: only the abstract text was provided here; if the full paper contains additional sections (e.g., supplemental tables, discussion of other genes, or review of literature) those were not made available and could in principle mention SAA2. However, based on the abstract content alone, there is no support for the claim that SAA2 is associated with a Mendelian disease. To evaluate the claim about SAA2, relevant sources would include OMIM, ClinVar, HGMD, large-scale Mendelian gene-disease curation resources (e.g., ClinGen gene-disease validity), and primary literature specifically reporting SAA2 variants segregating with disease or functional studies implicating SAA2 in a Mendelian phenotype.


[Read Paper](https://www.semanticscholar.org/paper/b76ea130bb21c4831c8e7aeabb62ffc31c5775fd)


### Molecular genetic studies of colorectal cancer

**Why Not Relevant**: I found no direct or mechanistic evidence in the provided paper content that relates to the claim that the gene SAA2 is likely associated with at least one Mendelian disease. The paper focuses on colorectal cancer (CRC) genetics and discusses genes such as APC, hMLH1, hMSH2, hMLH3, and MYH, and briefly mentions TJP3; SAA2 (or synonyms such as SAA or serum amyloid A) does not appear anywhere in the text supplied. Therefore the paper provides no support for or against an association between SAA2 and any Mendelian disease. Limitations: absence of mention in this paper is not evidence that SAA2 has no Mendelian associations generally — it only shows that this particular study (focused on CRC predisposition genes in a Swedish cohort and on tumor profiling) did not investigate or report anything about SAA2. To evaluate the claim further, consult disease-gene databases (OMIM, ClinVar, HGMD), population/variant resources (gnomAD), and the primary literature for genetic or clinical reports specifically mentioning SAA2 or serum amyloid A genes in Mendelian contexts.


[Read Paper](https://www.semanticscholar.org/paper/c4091e65424aaa4790dc8a389a9c13e27798a831)


## Search Queries Used

- SAA2 gene mutation variant Mendelian monogenic co segregation familial case report SAA2

- serum amyloid A2 SAA2 amyloidosis AA amyloidosis hereditary familial amyloid SAA gene mutation

- SAA2 ClinVar HGMD pathogenic variant rare variant exome sequencing case series SAA2 pathogenicity

- SAA2 knockout mouse phenotype loss of function transgenic protein aggregation inflammatory response autoinflammatory disease


## Usage Statistics

- Prompt Tokens: 0

- Completion Tokens: 0

- Total Tokens: 0

- Estimated Cost: $0.0551


## Bibliometric Configuration

- Use Bibliometrics: True

- Author Impact Weight: 0.4

- Citation Impact Weight: 0.4

- Venue Impact Weight: 0.2
```
