## Supplementary material for "MENDELSEEK: An algorithm that predicts Mendelian Genes and elucidates what makes them special": SALL3.txt

```
# Claim: The gene SALL3 is likely associated with at least one Mendelian disease.

**Status**: processed

**Overall Rating**: -1

**Explanation**:

No relevant papers were found that support or refute this claim.


## Relevant Papers


## Other Reviewed Papers


### Cell Fate by SIRT6 and TETs

**Why Not Relevant**: The provided paper text makes no mention of the gene SALL3, Mendelian disease, clinical phenotypes, human genetics, family segregation, pathogenic variants, or any databases/resources (e.g., OMIM) that would support an association between SALL3 and a Mendelian disorder. The manuscript focuses on SIRT6, TET enzymes, 5hmC, and regulation of pluripotency genes (OCT4, SOX2, NANOG) during embryonic stem cell differentiation, describing epigenetic mechanisms and developmental bias toward neuroectoderm. There is no direct evidence (no discussion of SALL3 sequence variation, mutational effects, patient phenotypes, or genetic linkage/association) and no mechanistic discussion involving SALL3 (no biochemical, transcriptional, epigenetic, or pathway-level connection to SALL3) in the text provided. Because both direct and mechanistic lines of evidence necessary to support the claim are absent, the paper is not relevant to the claim that SALL3 is likely associated with at least one Mendelian disease. Additional reasons and limitations: - The experimental focus is on ESC differentiation and epigenetic regulation by SIRT6 and TET enzymes; these cellular and molecular findings do not allow inference about Mendelian disease associations for unrelated genes. - There are no methodological elements (e.g., human patient cohorts, genetic screens, knockout phenotypes linked to disease traits) that would provide even indirect support for SALL3 as a Mendelian disease gene. - Absence of evidence in this paper is not evidence of absence for SALL3 overall; it only means this paper provides no supporting or refuting information regarding the claim. For any assessment of SALL3 and Mendelian disease association, one should consult human genetics studies, clinical case reports, variant databases (ClinVar, HGMD), and curated resources (OMIM, GeneReviews), none of which are cited or discussed in the provided text.


[Read Paper](https://www.semanticscholar.org/paper/7ccbbf92830de823f622c81438bf187e4c1e49d1)


### SETDB 1 in Early Embryos and Embryonic Stem Cells

**Why Not Relevant**: Relevance is near zero because the provided paper content exclusively discusses the histone methyltransferase SETDB1 (its structure, binding partners, roles in embryonic development, and disease associations). There is no mention of the gene SALL3, no genetic association studies, no clinical reports, and no mechanistic discussion linking SALL3 to Mendelian disease. Consequently, the paper provides neither direct evidence (e.g., mutations in SALL3 causing a Mendelian phenotype) nor mechanistic evidence (e.g., pathways involving SALL3 plausibly leading to Mendelian disease) to support or refute the claim. The content is therefore not relevant to assessing whether SALL3 is likely associated with a Mendelian disease.


[Read Paper](https://www.semanticscholar.org/paper/f1e3bdc9aa2f3dc86eb2732baec96273f44204d6)


### Loss-of-function variants in ERF are associated with a Noonan syndrome-like phenotype with or without craniosynostosis.

**Why Not Relevant**: The provided paper content discusses heterozygous loss-of-function variants in ERF causing a RASopathy resembling Noonan syndrome and dissects molecular circuits contributing to MAPK signaling pleiotropy. There is no mention of SALL3, SALL3 variants, SALL3-related phenotypes, or any mechanistic connection between SALL3 and Mendelian disease in the excerpt. Therefore the paper provides no direct evidence (no reported pathogenic SALL3 variants or patient phenotypes) and no mechanistic evidence (no pathways, interactions, or functional data implicating SALL3) relevant to the claim that SALL3 is likely associated with at least one Mendelian disease. Note also that the provided content is brief; if the full paper contains sections not included here, those sections would need to be inspected for any mention of SALL3. Based on the provided text alone, relevance to the SALL3 claim is nil.


[Read Paper](https://www.semanticscholar.org/paper/1a9a4c9880d6466c70fa1a0c8bb5f9408e1aa5fb)


### Consolidating the Role of Mutated ATP2B2 in Neurodevelopmental and Cerebellar Pathologies

**Why Not Relevant**: The provided paper content (abstract) entirely concerns ATP2B genes, specifically ATP2B2 (PMCA2), and describes a newly delineated human syndrome caused by ATP2B2 variants. The abstract makes no mention of the gene SALL3, no SALL3 variants, no phenotypes linked to SALL3, and no mechanistic discussion involving SALL3. Therefore there is no direct or mechanistic evidence in this text that bears on the claim that SALL3 is likely associated with at least one Mendelian disease.

Specific reasons: 
- Topic mismatch: The abstract repeatedly references ATP2B2/PMCA2 (e.g., "ATP2B2 (encoding PMCA2)", "novel entity... in only seven individuals", "human syndrome caused by ATP2B2 variants") and describes phenotypes, genotypes, and mechanistic roles for PMCA2. None of these statements involve SALL3.
- No direct evidence: The claim requires genetic, clinical, or segregation evidence linking SALL3 to a Mendelian disease. The provided content contains no such genetic or clinical data for SALL3.
- No mechanistic evidence: Mechanistic explanations in the abstract relate to PMCA2's role in synaptic function and Purkinje-cell/cerebellar development. There is no discussion of SALL3 molecular function, pathways, or how SALL3 variants might cause disease.
- Limitations of the provided material: Only the abstract was provided. It is possible (though unlikely) that the full paper might mention SALL3 elsewhere; however, based on the abstract alone there is no information to support or refute the SALL3 claim. In the absence of any occurrence of the gene symbol or related data in the supplied text, one cannot infer association between SALL3 and any Mendelian disease from this paper.

Conclusion: Relevance is effectively zero because the content does not address SALL3 in any way; it therefore provides neither supporting nor contradictory evidence for the claim.


[Read Paper](https://www.semanticscholar.org/paper/18af3e328d760f2e7be9187299c0243a7d49beec)


### SPATIAL PATTERNS, SPATIAL CONTROL

**Why Not Relevant**: The provided paper content contains no mention of the gene SALL3, no analyses of SALL3 sequence variation, no case reports, no segregation or linkage studies, no population association statistics, and no functional experiments concerning SALL3. The paper does include discussion and mechanistic data for other genes (for example, ZNF462/ZFP462) and topics (WNT pathway components, chromatin dynamics, etc.), but none of these passages refer to SALL3 or provide direct or indirect evidence that SALL3 is associated with a Mendelian disease. Therefore the content cannot be used to support or refute the claim that SALL3 is likely associated with at least one Mendelian disease. Key missing evidence types that would be required to evaluate the claim include: explicit mention of SALL3 in the text; clinical descriptions linking SALL3 variants to a Mendelian phenotype; segregation or de novo variant data in families; population frequency and pathogenicity metrics; functional assays showing pathogenic effects of SALL3 variants; or curated database citations (e.g., OMIM, ClinVar) implicating SALL3. Because none of these are present, the relevance of this paper to the claim is effectively zero.


[Read Paper](https://www.semanticscholar.org/paper/a2d87916748448638804cf31f8b7d900ab53d0f0)


### Abstracts of papers presented at the ninth Mammalian Genetics and De (cid:138) elopment Workshop held at the Institute of Child Health , Uni (cid:138) ersity College London on 1 4– 1 6 December 1

**Why Not Relevant**: This paper contains no direct or mechanistic evidence relating to the claim that the gene SALL3 is likely associated with at least one Mendelian disease. I searched the provided text for any mention of 'SALL3', 'Sall3', 'SALL-3' or obvious aliases and found none. The manuscript fragments focus on topics such as imprinting at the Igf2-H19 domain, XIST RNA and X inactivation, histone H4 acetylation, PKC isoforms in mouse embryos, growth-plate chondrocyte gene discovery, and a disease-segregating mutation in DSG1. Although the paper discusses genetic and epigenetic mechanisms (DNA methylation, chromatin modification, XIST spreading) that are generally relevant to gene regulation and could be mechanistically pertinent to many genes, there is no data, result, statement, or mutation report concerning SALL3 specifically, nor any epidemiologic, linkage, sequencing, or functional evidence connecting SALL3 to a Mendelian phenotype.

Limitations and implications of this assessment:
- Absence of evidence in this document is not evidence that SALL3 has no Mendelian association elsewhere. This single paper (or composite abstract text) simply does not address SALL3. 
- The paper does present an example of a gene (DSG1) with a segregating mutation and disease phenotype, showing that the authors discuss Mendelian gene–disease links in other genes; however, no such analysis was applied to SALL3 here. 
- Mechanistic content (chromatin, imprinting, methylation) is general and cannot be used to infer a SALL3–disease link without specific experimental or genetic data implicating SALL3.

Recommended next steps to assess the claim properly:
1) Query curated human genetics resources (OMIM, ClinVar, HGMD, DECIPHER) for 'SALL3' to find reported pathogenic variants or syndromic associations. 
2) Search PubMed for publications mentioning 'SALL3' together with terms such as 'mutation', 'syndrome', 'Mendelian', 'familial', or 'germline' to locate primary reports. 
3) If candidate variants are found, evaluate whether they meet criteria for pathogenicity (segregation, functional studies, population frequency, ACMG criteria).

Because no relevant sentences or paragraphs about SALL3 are present in the provided paper content, I cannot extract any verbatim excerpts relevant to the claim.


[Read Paper](https://www.semanticscholar.org/paper/de2623f8e2c2713104d067719d16490cd775078d)


## Search Queries Used

- SALL3 variant pathogenic loss of function truncating nonsense frameshift de novo familial case report Mendelian disease phenotype

- SALL3 OMIM ClinVar DECIPHER monogenic disease association autosomal dominant autosomal recessive hereditary SALL3 clinical entry

- SALL3 function transcription factor epigenetic regulation DNA methylation developmental expression organogenesis neural craniofacial limb mechanism disease

- whole exome sequencing SALL3 novel variant segregating familial study rare variant burden gnomAD loss of function intolerance pLI haploinsufficiency Mendelian gene discovery


## Bibliometric Configuration

- Use Bibliometrics: True

- Author Impact Weight: 0.4

- Citation Impact Weight: 0.4

- Venue Impact Weight: 0.2
```
