## Supplementary material for "MENDELSEEK: An algorithm that predicts Mendelian Genes and elucidates what makes them special": SARM1.txt

```
# Claim: The gene POU4F2 is likely associated with at least one Mendelian disease.

**Status**: processed

**Overall Rating**: -1

**Explanation**:

No relevant papers were found that support or refute this claim.


## Relevant Papers


## Other Reviewed Papers


### The Atoh7 remote enhancer provides transcriptional robustness during retinal ganglion cell development

**Why Not Relevant**: The provided paper content exclusively investigates the gene ATOH7 (Atoh7) — its transcriptional regulation by a shadow enhancer (SE), the effects of SE deletion in humans (NCRNA disease with optic nerve aplasia) and in a mouse model, and the dosage-dependent consequences for retinal ganglion cell development. The text contains multiple direct statements linking ATOH7 (not POU4F2) to a human Mendelian disease. There is no mention of POU4F2 (also known as BRN3B) anywhere in the supplied content. Therefore the paper provides no direct evidence (genetic, phenotypic, or association) that POU4F2 is linked to any Mendelian disease. Mechanistically, while the paper details pathways and regulatory architecture for RGC development through ATOH7, it does not describe POU4F2's role or place it within the presented pathways; consequently there is no mechanistic evidence in this text that POU4F2 is involved in a Mendelian disorder. Any inference about POU4F2 from this paper would be speculative and unsupported by the provided content.


[Read Paper](https://www.semanticscholar.org/paper/05a0f159d1d0c739d27e583768c30d18bc4f76d9)


### Loss of Ikbkap Causes Slow, Progressive Retinal Degeneration in a Mouse Model of Familial Dysautonomia

**Why Not Relevant**: The provided paper content makes no mention of POU4F2 (nor of known synonyms such as BRN3B, Brn-3b, Pou4f2). The study and abstract exclusively describe experiments on IKBKAP/Ikbkap (the gene mutated in familial dysautonomia), conditional knockout mice generated with a TUBA1a promoter-Cre (Tα1-Cre), and resulting retinal phenotypes (retinal ganglion cell loss, temporal retina vulnerability, melanopsin-positive RGC resistance, later photoreceptor degeneration, optic nerve thinning, Mller glial activation, and retinal disorganization). Because POU4F2 is neither named nor discussed, there is no direct genetic, phenotypic, or mechanistic evidence in this paper that links POU4F2 to any Mendelian disease.

Limitations and caveats: (1) Only the abstract (and possibly a subset of the paper content) was provided; it is theoretically possible that the full text could mention POU4F2, but no such mention appears in the supplied content. (2) The paper studies retinal ganglion cell biology and degeneration, and POU4F2 is a transcription factor expressed in RGCs, so the biological system overlaps; however, without any explicit data (expression, mutation, functional perturbation, or phenotypic correlation) concerning POU4F2, this overlap does not constitute mechanistic or associative evidence. (3) Therefore, based on the supplied content, the paper neither supports nor refutes the claim that POU4F2 is likely associated with at least one Mendelian disease.


[Read Paper](https://www.semanticscholar.org/paper/561e6a67891cc5f7a9c0b334d5eeb938ac520aee)


### Requirement of the Mowat-Wilson Syndrome Gene Zeb2 in the Differentiation and Maintenance of Non-photoreceptor Cell Types During Retinal Development

**Why Not Relevant**: The provided paper content contains a single summary sentence about ZEB2 expression and function in mouse retinal development: "This work shows that during mouse retinal development, Zeb2 is expressed transiently in early retinal progenitors and in all non-photoreceptor cell types including bipolar, amacrine, horizontal, ganglion, and Mller glial cells, and reveals a necessity of ZEB2 in the long-term maintenance of retinal cell types." There is no mention of the gene POU4F2 (BRN3B), no human genetics or clinical data, and no discussion of Mendelian disease associations. Therefore the paper provides neither direct evidence (no reported POU4F2 variants, phenotypes, linkage, or association) nor mechanistic evidence connecting POU4F2 to Mendelian disease. 

Specific reasons for low relevance:
- No occurrence of the gene symbol "POU4F2" (or synonyms) in the provided content, so there are no direct experimental results or observations linking POU4F2 to disease.
- The content focuses on ZEB2 expression and its requirement for maintenance of retinal cell types in mouse; ZEB2 is a different transcription factor, so findings about ZEB2 cannot be taken as direct evidence for POU4F2 without additional data showing regulatory interaction, genetic epistasis, co-expression with disease-causing variants, or human phenotype correlation. None of those are present in the text provided.
- No methodological, statistical, or phenotypic details relevant to POU4F2 are given. The summary lacks experimental results, variant descriptions, inheritance patterns, or human clinical information that would be necessary to support a claim that POU4F2 is associated with a Mendelian disease.

Possible but speculative mechanistic consideration (not supported by the paper): one could note both ZEB2 and POU4F2 are transcription factors active in retinal cells (ZEB2 is reported here in ganglion cells among others), so a hypothetical regulatory relationship or shared pathway might exist; however, the provided content gives no data on regulatory interactions, co-expression at the single-cell level tied to pathogenic variants, or phenotypes caused by POU4F2 perturbation. Any inference that POU4F2 is likely associated with a Mendelian disease would therefore be speculative and unsupported by this paper.

Because the provided content contains no POU4F2-specific sentences, excerpts relevant to the POU4F2 claim cannot be extracted.


[Read Paper](https://www.semanticscholar.org/paper/64799c2636ccdedb8a1653e3cf29d2e82cef5014)


### Metabolic Deficits in the Retina of a Familial Dysautonomia Mouse Model

**Why Not Relevant**: The provided paper content describes retinal ganglion cell (RGC) degeneration, mitochondrial dysfunction, alterations in retinal metabolism, reduced dopaminergic amacrine cells, decreased dopamine, and the use of a retina-specific Elp1 conditional knockout (CKO) familial dysautonomia (FD) mouse model. Nowhere in the supplied text is the gene POU4F2 (also known as BRN3B) mentioned, nor are any variants, sequence data, genetic linkage, segregation, case reports, or clinical associations involving POU4F2 described. Because the claim concerns whether POU4F2 is likely associated with at least one Mendelian disease, evidence required would be direct genetic association data (e.g., pathogenic variants in POU4F2 causing a Mendelian phenotype), statistical association from family/clinical studies, or mechanistic experiments linking POU4F2 perturbation to a Mendelian disease phenotype. The supplied manuscript text contains none of these elements. 

Possible indirect relevance: the paper studies RGC degeneration and RGC biology, and POU4F2 is a transcription factor expressed in RGCs, so mechanistic links might in principle exist. However, because the paper does not mention POU4F2 or report any experiments or observations concerning that gene, it provides neither direct nor mechanistic evidence for or against the claim. 

Recommendation: to evaluate the claim, review primary genetic evidence sources (OMIM, ClinVar, HGMD), targeted genetic studies of inherited optic neuropathies, or publications that specifically study POU4F2 sequence variation, functional perturbation, or human phenotypes attributable to POU4F2. The current paper cannot be used to support or refute the claim.


[Read Paper](https://www.semanticscholar.org/paper/5210c23f7111f62c6b2e5ad38454851e07885c84)


### Loss of SARM1 protects against retinal ganglion cell degeneration in Autosomal Dominant Optic Atrophy

**Why Not Relevant**: The provided paper text does not mention POU4F2 (or its aliases such as BRN3B) anywhere, nor does it present any genetic, clinical, or experimental data linking POU4F2 to a Mendelian disease. The manuscript focuses on Autosomal Dominant Optic Atrophy caused primarily by OPA1 mutations, describes a mouse model carrying the Opa1R290Q/+ allele, and identifies SARM1 as a driver of retinal ganglion cell degeneration downstream of mitochondrial dysfunction. All mechanistic and experimental details in the excerpt concern OPA1, mitochondrial inner membrane dynamics, SARM1 localization and function, and rescue of degeneration phenotypes by Sarm1 knockout. Because POU4F2 is neither discussed nor analyzed, there is no direct evidence (genetic linkage, pathogenic variants, segregation, case reports) nor mechanistic evidence (expression, pathway interaction, functional perturbation) in this paper that supports or refutes the claim that POU4F2 is likely associated with a Mendelian disease. Absence of relevant mention here therefore means this paper is uninformative regarding the claim; absence of evidence in this single paper should not be taken as evidence that POU4F2 is not associated with Mendelian disease, only that this paper provides no information either way.


[Read Paper](https://www.semanticscholar.org/paper/8fa9d7960169446eab591b7fc2a32a54d0b183d5)


## Search Queries Used

- POU4F2 POU domain class 4 transcription factor 2 mutation pathogenic variant Mendelian disease case report familial segregation exome sequencing

- POU4F2 loss of function constraint pLI gnomAD LOFTEE allele frequency rare variant pathogenicity ClinVar POU4F2

- BRN3B POU4F2 retinal ganglion cell development knockout mouse retinal degeneration optic nerve atrophy congenital retinal disease mechanism

- POU4F2 association monogenic inherited retinal disease congenital optic atrophy glaucoma systematic review meta analysis exome sequencing cohort study negative association


## Bibliometric Configuration

- Use Bibliometrics: True

- Author Impact Weight: 0.4

- Citation Impact Weight: 0.4

- Venue Impact Weight: 0.2
```
