## Supplementary material for "MENDELSEEK: An algorithm that predicts Mendelian Genes and elucidates what makes them special": SART1.txt

```
# Claim: The gene SART1 is likely associated with at least one Mendelian disease.

**Status**: processed

**Overall Rating**: -1

**Explanation**:

No relevant papers were found that support or refute this claim.


## Relevant Papers


## Other Reviewed Papers


### mGAP: the macaque genotype and phenotype resource, a framework for accessing and interpreting macaque variant data, and identifying new models of human disease

**Why Not Relevant**: The provided paper content contains only a high-level description of the mGAP resource and does not mention the gene SART1, any variants in SART1, nor any associations between SART1 and Mendelian or other diseases. There are no methods, results, figures, or specific associations reported that could be evaluated as direct or mechanistic evidence for the claim. While the resource described could potentially be used to search for SART1 variants and their disease associations, that is a statement of potential utility and not evidence that SART1 is associated with at least one Mendelian disease. Consequently, the content is not relevant to supporting or refuting the claim about SART1.


[Read Paper](https://www.semanticscholar.org/paper/f47691ff666dd65548f1282e606d696eae56524d)


### The Burden of Candidate Pathogenic Variants for Kidney and Genitourinary Disorders Emerging From Exome Sequencing

**Why Not Relevant**: The provided paper content does not mention the gene SART1, nor does it provide any gene-level results or lists that include SART1. The study describes methods for identifying and curating genes associated with Mendelian kidney and genitourinary disorders (stating that a final list of 625 genes was generated and annotated) and describes pipelines for filtering and interpreting variants using databases such as OMIM, Orphanet, HGMD, ClinVar, and ExAC. However, the excerpted text does not present the curated gene list, any table or figure that names SART1, nor any variant- or mechanism-specific data pertaining to SART1. Therefore this paper, as provided, offers no direct evidence (e.g., reports of pathogenic SART1 variants, OMIM/ClinVar/HGMD entries for SART1, segregation or functional data) nor mechanistic evidence linking SART1 to a Mendelian disease. 

Limitations preventing inference: (1) Absence of any verbatim mention of SART1 in the supplied content. (2) No gene-level results or appendices included here—while the authors state that a curated gene list exists and is accessible on their laboratory website, that list is not part of the provided text, so it cannot be used to support the claim. (3) The paper focuses on kidney and genitourinary Mendelian disease genes; even if SART1 were listed elsewhere, without seeing it in the provided content we cannot determine whether SART1 was considered associated, nor the nature or strength of any association. 

To evaluate the claim that "SART1 is likely associated with at least one Mendelian disease," one would need direct evidence such as: a curated OMIM/Orphanet entry linking SART1 to a Mendelian phenotype, ClinVar/HGMD entries reporting pathogenic SART1 variants with supporting evidence, peer-reviewed reports of segregation or de novo occurrences, or functional studies demonstrating pathogenic mechanisms. None of those data are present in the supplied excerpt, so the paper cannot be used to support or refute the claim.


[Read Paper](https://www.semanticscholar.org/paper/a75e297208c04992568e607d19aa9b9aaebd09d5)


### Experience of the first adult-focussed undiagnosed disease program in Australia (AHA-UDP): solving rare and puzzling genetic disorders is ageless

**Why Not Relevant**: The provided paper content contains a single, general sentence about the utility of a UDP (Undiagnosed Diseases Program) approach using genome sequencing for diagnosing adults with rare diseases: "The utility of a UDP approach applying genome sequencing approaches in diagnosing adults with rare diseases who have had uninformative conventional genetic analysis is demonstrated, informing clinical management, recurrence risk, and recommendations for relatives." This sentence does not mention the gene SART1, nor does it report any gene-level findings, variant data, genotype-phenotype correlations, segregation evidence, functional assays, or mechanistic insights related to SART1. Therefore there is no direct evidence (e.g., identification of pathogenic SART1 variants in affected individuals) and no mechanistic evidence (e.g., impact of SART1 perturbation on relevant biological pathways) in the provided content to support or refute the claim that "The gene SART1 is likely associated with at least one Mendelian disease."

Limitations and implications: because the excerpt is generic and contains no methods, results, or gene-specific data, it cannot be used to evaluate SART1’s disease association. While the described UDP/genome-sequencing approach could, in principle, identify a Mendelian association involving SART1 in some study, that hypothetical possibility is not evidence. To assess the claim one would need excerpts reporting: identified SART1 variants classified as pathogenic/likely pathogenic per standards (e.g., ACMG), segregation in families, statistically significant burden/enrichment analyses, or experimental functional validation showing a pathogenic mechanism. None of those are present in the supplied content.


[Read Paper](https://www.semanticscholar.org/paper/24eda8dfb581396db3979ef16ccb8e01634d084b)


### Precision Medicine in Internal Medicine

**Why Not Relevant**: The provided paper is a general review about clinical genetic testing strategies (targeted sequencing, panel sequencing, exome and genome sequencing), variant interpretation frameworks (ACMG classification), and the current state of gene discovery for Mendelian disorders. It does not mention the gene SART1, any variants in SART1, case reports, cohort studies, functional experiments, segregation analyses, or database entries linking SART1 to a Mendelian phenotype. Therefore there is no direct evidence (e.g., reported pathogenic SART1 variants segregating with disease, case series, or ClinVar/OMIM/HGMD citations) in this text to support or refute the claim that SART1 is likely associated with at least one Mendelian disease.

Mechanistic evidence is also absent: the paper does not describe molecular functions, pathways, animal models, or cellular phenotypes for SART1, nor does it discuss mechanisms by which SART1 perturbation would plausibly cause a Mendelian disorder. The only potentially relevant, but very indirect, content is the paper's high-level statement that of ~20,000 protein-coding genes only ~3,652 (≈18%) had been found to cause known single-gene disorders as of Feb 1, 2019; this provides context about the overall pace of gene–disease discovery but supplies no gene-specific information about SART1.

Because the text contains no SART1-specific data, it cannot be used to assess association of SART1 with any Mendelian disease, nor to evaluate strength of evidence, pathogenicity of variants, or mechanistic plausibility. To evaluate the claim about SART1 one should consult gene- and variant-specific resources and primary literature such as OMIM, ClinVar, HGMD, PubMed case reports and functional studies, gnomAD constraint metrics, and ClinGen gene-disease validity curation. These sources would provide the direct and mechanistic evidence necessary to support or refute the claim.


[Read Paper](https://www.semanticscholar.org/paper/c7199e8a5226f8d9d55777da0e15e91797bb459a)


### Family-Based Whole-Genome Sequencing Identifies FRAS1 as a Novel Gene for Rapid Renal Decline in Diabetes

**Why Not Relevant**: The provided paper content does not mention the gene SART1 at all; it describes findings for the gene FRAS1 in the context of diabetic nephropathy and rapid renal decline. Therefore the paper provides no direct genetic evidence (e.g., pathogenic variants, segregation, case reports) nor mechanistic evidence (e.g., functional studies, pathways) relating SART1 to any Mendelian disease. Key points from the excerpt that demonstrate the paper's focus and why it is not relevant to the claim include: (a) the text explicitly reports identification of "a rare pathogenic variant in FRAS1 shared by 5 affected members of one family," (b) family segregation and Sanger confirmation are described for FRAS1 carriers, (c) replication/association analyses in the UK Biobank concern FRAS1 variant associations with CKD, nephrotic syndrome, glomerulonephritis, and eGFR, and (d) mechanistic context describes FRAS1 as encoding "an extracellular matrix protein that mediates integrity of glomeruli" and that it is "downregulated in glomeruli of mice with DN." None of these statements refer to SART1. Because the content provided contains no mention of SART1, it cannot be used to support or refute the claim that "SART1 is likely associated with at least one Mendelian disease." If you want an evidence-based assessment of SART1 and possible Mendelian disease associations, I can (a) search genetics databases (OMIM, ClinVar, HGMD), (b) search the published literature for reports of pathogenic SART1 variants and segregation with Mendelian phenotypes, and (c) examine functional/mechanistic data for plausibility. Based on the provided text alone, relevance to the claim is effectively zero.


[Read Paper](https://www.semanticscholar.org/paper/e3f0161c88f8396b6c20f045d5a0bfbfe3140ad2)


### Discovering rare-disease-causing genes in the Whole Exome Sequencing (WES) era: analysis of a heterogeneous cohort of families with rare Mendelian diseases

**Why Not Relevant**: The provided paper content does not mention the gene SART1 anywhere, nor does it present any gene-level results, variant lists, segregation data, functional experiments, or statistical analyses that could support or refute an association between SART1 and a Mendelian disease. The content is an overview/abstract describing the use of whole exome sequencing in a 25-family cohort and reporting aggregate diagnostic yield; it only provides general methodological plausibility that WES can discover new disease genes. Because there is no specific data or mechanistic evidence involving SART1 (no reported SART1 variants, no phenotype linked to SART1, no functional assays), the paper content cannot be used to conclude that SART1 is likely associated with at least one Mendelian disease. Additional sources reporting SART1-specific variants, segregation, recurrence in unrelated affected individuals, or functional impact would be required to support the claim.


[Read Paper](https://www.semanticscholar.org/paper/84943b178d0b502b5d6adbb3c09ca69038163c89)


## Search Queries Used

- SART1 mutation Mendelian disease clinical case report pathogenic variant squamous cell carcinoma antigen recognized by T cells 1 hSART1

- SART1 ClinVar OMIM HGMD gene disease association Mendelian gene SART1 entry annotation

- SART1 function spliceosome U6 snRNP recycling pre mRNA splicing knockout mouse phenotype developmental lethal haploinsufficiency loss of function

- SART1 rare variant exome sequencing cohort rare disease family based linkage genome sequencing undiagnosed diseases program gene discovery


## Bibliometric Configuration

- Use Bibliometrics: True

- Author Impact Weight: 0.4

- Citation Impact Weight: 0.4

- Venue Impact Weight: 0.2
```
