## Supplementary material for "MENDELSEEK: An algorithm that predicts Mendelian Genes and elucidates what makes them special": SART3.txt

```
# Claim: The gene SART3 is likely associated with at least one Mendelian disease.

**Status**: processed

**Overall Rating**: -1

**Explanation**:

No relevant papers were found that support or refute this claim.


## Relevant Papers


## Other Reviewed Papers


### ClinGen’s RASopathy Expert Panel Consensus Methods for Variant Interpretation

**Why Not Relevant**: The provided paper content does not mention the gene SART3, nor does it present data or mechanistic discussion linking SART3 to any Mendelian disease. The single-sentence content focuses on RAS-specific ACMG-AMP specifications, Ras/MAPK pathway–specific characteristics, and classification of RASopathy-associated variants. That subject matter concerns evaluation and classification approaches for variants in Ras/MAPK pathway genes (i.e., RASopathies) and does not provide direct evidence (case reports, segregation, functional assays, etc.) nor mechanistic evidence (biochemical pathway involvement, molecular function linking SART3 to disease) relevant to the claim that SART3 is likely associated with at least one Mendelian disease.

Limitations and caveats: (1) Only the excerpt supplied was analyzed; the full paper might mention SART3 elsewhere, but based solely on the supplied content there is no mention or evidence regarding SART3. (2) The excerpt concerns variant-classification methodology and gene grouping for RASopathy-associated genes — even if a gene were assessed under these specifications, inclusion in a methodological paper does not by itself establish a causal Mendelian disease association without the specific clinical and functional evidence required by ACMG-AMP criteria. Therefore, based on the provided content, the paper provides no direct or mechanistic support for the claim about SART3.


[Read Paper](https://www.semanticscholar.org/paper/54e98adccb563b01deee283d5a738e8135c7a8d6)


### ClinGen Myeloid Malignancy Variant Curation Expert Panel recommendations for germline RUNX1 variants.

**Why Not Relevant**: The provided paper content exclusively describes development and gene-specific optimization of ACMG/AMP variant curation rules for the RUNX1 gene and inherited myeloid malignancies. Example verbatim sentences from the content: "The ClinGen Myeloid Malignancy Variant Curation Expert Panel (MM-VCEP) was created collaboratively between the American Society of Hematology and ClinGen to perform gene- and disease-specific modifications for inherited myeloid malignancies." and "The MM-VCEP began optimizing ACMG/AMP rules for RUNX1 because many germline variants have been described in patients with familial platelet disorder with a predisposition to acute myeloid leukemia, characterized by thrombocytopenia, platelet functional/ultrastructural defects, and a predisposition to hematologic malignancies." and "The 28 ACMG/AMP codes were tailored for RUNX1 variants by modifying gene/disease specifications, incorporating strength adjustments of existing rules, or both." These sentences show the paper's focus is RUNX1 and methodological rule optimization; nowhere in the provided text is the gene SART3 mentioned, nor are there data, case reports, genetic analyses, or mechanistic studies linking SART3 to any Mendelian phenotype. Therefore the paper provides no direct evidence (no association data, no clinical variant descriptions) and no mechanistic evidence (no functional studies or pathways) relevant to the claim that "SART3 is likely associated with at least one Mendelian disease." The methods and conclusions described are generalizable to variant curation workflows and could in principle be applied to SART3 in future work, but that generalizability is not evidence that SART3 is associated with a Mendelian disease. To evaluate the claim about SART3 would require papers that specifically report (a) pathogenic or likely pathogenic germline variants in SART3 segregating with Mendelian phenotypes, (b) population and case-control frequency evidence for disease association, or (c) mechanistic functional studies showing how SART3 variants produce a Mendelian phenotype; none of these are present in the supplied content.


[Read Paper](https://www.semanticscholar.org/paper/d2a2dd2ebfb5a63969c41c03899f8f978fb18c6a)


### Adaptation of ACMG/AMP guidelines for clinical classification of BMPR2 variants in Pulmonary Arterial Hypertension resolves variants of unclear pathogenicity in ClinVar.

**Why Not Relevant**: This paper is not relevant to the claim that the gene SART3 is likely associated with at least one Mendelian disease. The entire provided content focuses on Pulmonary arterial hypertension (PAH) and the development and testing of ACMG/AMP variant interpretation specifications specifically for the BMPR2 gene (e.g., "Purpose: Pulmonary arterial hypertension (PAH) is a rare disease that can be caused by pathogenic variants, most frequently in the bone morphogenetic protein receptor type 2 (BMPR2) gene..."). There is no mention of SART3, no genetic association data concerning SART3, and no mechanistic discussion involving SART3 protein function or pathogenic variants. While the paper describes methods for gene-specific variant curation that could in principle be applied to other genes, that methodological relevance does not constitute direct or mechanistic evidence that SART3 is associated with any Mendelian disease. Therefore the paper provides neither direct evidence (no reports of SART3 variants, segregation, case-control, or functional pathogenicity data) nor mechanistic evidence (no discussion of SART3 biology or disease mechanisms) to support the claim.


[Read Paper](https://www.semanticscholar.org/paper/17e0ee4ecfc516424bb493158afc515ecbb80cad)


### Contribution of rare transmitted and de novo variants among 2 , 871 1 congenital heart disease probands

**Why Not Relevant**: The provided paper content does not mention SART3 by name and presents no variant, statistical result, or mechanistic discussion specific to SART3. The study focuses on congenital heart disease gene discovery (identifying genes such as GDF1, MYH6, and FLT4 and reporting aggregate results across many genes), and it describes methods capable of discovering Mendelian disease genes. However, without any direct mention of SART3, the paper provides no direct evidence that SART3 is associated with a Mendelian disease. The methodological and general results are only indirectly relevant: they show the type of evidence that would be needed to implicate a gene, but they do not provide data about SART3 itself. Therefore the relevance to the specific claim that "SART3 is likely associated with at least one Mendelian disease" is negligible.


[Read Paper](https://www.semanticscholar.org/paper/e5830d9e95469f22518560007746202e62db26a0)


## Search Queries Used

- SART3 SART3 mutations SART3 variants hSART3 squamous cell carcinoma antigen recognized by T cells 3 case report case series Mendelian disease monogenic autosomal recessive autosomal dominant de novo biallelic segregation family exome sequencing clinical phenotype

- SART3 ClinVar OMIM ClinGen gene disease association gene curation diagnostic gene panel rare disease pathogenic variant

- SART3 spliceosome splicing factor U6 snRNA recycling pre mRNA splicing RNA splicing transcription regulation embryonic development neurodevelopment congenital malformation loss of function knockout mouse zebrafish functional study

- trio exome sequencing whole exome sequencing whole genome sequencing undiagnosed rare disease cohort novel gene discovery SART3 candidate gene segregation functional validation missense nonsense frameshift splice site copy number variant burden analysis


## Bibliometric Configuration

- Use Bibliometrics: True

- Author Impact Weight: 0.4

- Citation Impact Weight: 0.4

- Venue Impact Weight: 0.2
```
