## Supplementary material for "MENDELSEEK: An algorithm that predicts Mendelian Genes and elucidates what makes them special": SCARA3.txt

```
# Claim: The gene SCARA3 is likely associated with at least one Mendelian disease.

**Status**: processed

**Overall Rating**: -1

**Explanation**:

No relevant papers were found that support or refute this claim.


## Relevant Papers


## Other Reviewed Papers


### Homozygous MEFV Gene Variant and Pyrin-Associated Autoinflammation With Neutrophilic Dermatosis: A Family With a Novel Autosomal Recessive Mode of Inheritance.

**Why Not Relevant**: The paper provides no evidence relevant to the claim that SCARA3 is likely associated with at least one Mendelian disease. The study focuses exclusively on PAAND and genetic findings implicating the MEFV gene (a previously reported dominant locus in PAAND and, in this case series, a novel biallelic MEFV variant causing autosomal recessive PAAND). The methods (trio whole-exome sequencing, homozygosity mapping, RNA-seq) and results reported all concern MEFV and related inflammasome pathways; SCARA3 is not mentioned anywhere in the provided text. Therefore this paper neither supports nor directly refutes an association between SCARA3 and any Mendelian disease. Important caveats: absence of SCARA3 in this paper is not evidence that SCARA3 is not disease-associated—only that this particular study did not find or report any SCARA3 involvement. Establishing or refuting a Mendelian association for SCARA3 would require studies that report segregation of rare SCARA3 variants with disease, functional validation, and/or statistical burden/association evidence, none of which are present here.


[Read Paper](https://www.semanticscholar.org/paper/7a794d81e6e7801086e23dbde6653182eeb0a286)


### Frequency of Variants in Mendelian Alzheimer's Disease Genes within the Alzheimer's Disease Sequencing Project (ADSP)

**Why Not Relevant**: Relevance is 0.0 because the paper exclusively studies variants in PSEN2, PSEN1, and APP within the ADSP WGS/WES data and contains no mention, data, analysis, or mechanistic discussion of the gene SCARA3. Therefore it provides neither direct evidence (association data, case observations, variant counts) nor mechanistic evidence (pathways, functional experiments) relevant to whether SCARA3 is associated with any Mendelian disease. The absence of SCARA3 in the objective, methods, results, and conclusion means this paper cannot support or refute the claim; at best it demonstrates that investigation of other Mendelian AD genes yielded disease-associated variants, but results are not generalizable to SCARA3 without independent data.


[Read Paper](https://www.semanticscholar.org/paper/3760efb72c8ec6adaf553ac773087fd2b16aeafc)


### TTC7A Variants Previously Described to Cause Enteropathy Are Observed on a Single Haplotype and Appear Non-pathogenic in Pediatric Inflammatory Bowel Disease Patients

**Why Not Relevant**: The provided paper content exclusively discusses compound heterozygote variants in TTC7A and assessment of TTC7A variation in polygenic IBD. There is no mention of the gene SCARA3, no presentation of genetic, clinical, or mechanistic data concerning SCARA3, and no discussion of any Mendelian disease related to SCARA3. Because the supplied text contains no information about SCARA3, it cannot provide direct or mechanistic evidence for the claim that SCARA3 is likely associated with at least one Mendelian disease. Note: this conclusion is based only on the excerpt you provided; if the complete paper contains additional sections not included here that discuss SCARA3, those would need to be reviewed separately.


[Read Paper](https://www.semanticscholar.org/paper/3818a966b5d6e8b0eda65fdef043ac0727fa429c)


### Decreased calcium permeability caused by biallelic TRPV5 mutation leads to autosomal recessive renal calcium-wasting hypercalciuria

**Why Not Relevant**: The provided paper content exclusively addresses TRPV5 and its role in a monogenic autosomal recessive hypercalciuria (renal Ca2+-wasting hypercalciuria). There is no mention of SCARA3, SCARA3 variants, SCARA3-associated phenotypes, functional studies of SCARA3, genetic evidence (segregation, homozygous or heterozygous variants) involving SCARA3, or mechanistic pathways linking SCARA3 to disease. Because the claim concerns whether SCARA3 is likely associated with at least one Mendelian disease, and the paper discusses a different gene altogether, the paper provides no direct evidence for or against the claim and offers no mechanistic support. The absence of any reference to SCARA3, patient data, variant interpretation, or biological pathways involving SCARA3 means the content cannot be used to evaluate the claim. Any inference that SCARA3 is implicated would require additional, directly relevant studies (genetic/clinical/functional) that are not present in this paper.


[Read Paper](https://www.semanticscholar.org/paper/eed13d61e621b499f021b1f84abbc8811a578c04)


### The simplest explanation does not have to be preferred: co-occurrence of pathogenic variants in cancer-predisposing genes

**Why Not Relevant**: The provided paper content does not mention SCARA3, Mendelian disease(s), specific gene–disease associations, variant data, patient-level genotypes, segregation analyses, functional studies, or any mechanistic information about SCARA3. The single sentence only refers to: "The frequency and cancer phenotypes associated with MINAS by reviewing the recent literature and by checking the UK 10,000 Genomes Project data from participants with a phenotype of tumor predisposition syndromes or multiple primary tumors, and if they are additive reflecting each CSG independently or synergistic resulting in more severe phenotypes are reported." This statement (1) does not name SCARA3, (2) does not report results or statistics, (3) does not describe any methods or findings specific to any particular gene, and (4) focuses generally on MINAS and cancer susceptibility genes (CSGs). Because none of the required direct-evidence elements (e.g., reported pathogenic variants in SCARA3 segregating with disease, population enrichment of SCARA3 variants in affected individuals, or functional data linking SCARA3 perturbation to a Mendelian phenotype) nor mechanistic evidence involving SCARA3 are present, the content cannot be used to support or refute the claim that "SCARA3 is likely associated with at least one Mendelian disease." Additionally, the fragmentary nature of the provided text (a single, grammatically incomplete sentence) prevents assessment of study design, sample size, statistical significance, or limitations relevant to SCARA3. Therefore the relevance to the claim is effectively zero.


[Read Paper](https://www.semanticscholar.org/paper/a1372a664bd2c33a0bda638975a8b26d112457fc)


### Autosomal Dominant Intellectual Development Disorder-6 (MRD6) Without Seizures Linked to a De Novo Mutation in the grin2b Gene Revealed by Exome Sequencing: A Case Report of a Moroccan Child

**Why Not Relevant**: The manuscript content provided exclusively discusses a pathogenic variant in the grin2b (GRIN2B) gene causing autosomal dominant intellectual development disorder-6 (MRD6). There is no mention of SCARA3 (no occurrences of the string "SCARA3" or synonyms in the provided text), no experimental data, clinical cases, variant calls, population frequency data, functional assays, mechanistic pathways, or literature citations linking SCARA3 to any Mendelian phenotype. Because the gene under study is different and all evidence (clinical, genetic, bioinformatic, segregation) pertains specifically to GRIN2B, the paper contains no direct evidence supporting SCARA3 as disease-associated, nor mechanistic evidence that would plausibly implicate SCARA3. One cannot infer association of SCARA3 from results about an unrelated gene without explicit data or a demonstrated mechanistic link; none is present here. Therefore the relevance of this paper to the claim that "SCARA3 is likely associated with at least one Mendelian disease" is essentially zero.


[Read Paper](https://www.semanticscholar.org/paper/67d756e0cc302e5d46fdda9df34403f1f2de9a5a)


### Whole‐exome sequencing analyses in a Saudi Ischemic Stroke Cohort reveal association signals, and shows polygenic risk scores are related to Modified Rankin Scale Risk

**Why Not Relevant**: The provided paper content contains a high-level summary of gene burden testing in Saudi stroke populations but does not mention SCARA3 or present any gene-specific results. Because the claim concerns whether SCARA3 is likely associated with at least one Mendelian disease, relevant evidence would need to include explicit statements about SCARA3 (e.g., significant burden or enrichment for rare damaging variants in SCARA3, segregation of SCARA3 variants with disease in families, de novo or segregating pathogenic variants, functional studies supporting pathogenicity, or replication in independent cohorts). None of those are present. It is possible SCARA3 was included among the tested "stroke genes," but the provided text gives no per-gene findings or p-values, so absence of evidence in this excerpt prevents supporting or refuting the claim. Additional information required to evaluate the claim would include: (1) per-gene burden test results with p-values and effect sizes for SCARA3; (2) variant-level details (type, predicted impact, allele frequency); (3) segregation/family data or case reports indicating Mendelian inheritance; (4) functional/mechanistic data linking SCARA3 disruption to a disease phenotype; and (5) study sample size, QC, and multiple-testing correction details. Without such information, the excerpt is not relevant to the specific claim that SCARA3 is likely associated with a Mendelian disease.


[Read Paper](https://www.semanticscholar.org/paper/ef1e3cc537505def74437c2048ef722316d024a6)


## Search Queries Used

- SCARA3 Mendelian disease pathogenic variant ClinVar OMIM case report segregation

- SCARA3 whole exome sequencing rare variant trios segregating autosomal recessive autosomal dominant monogenic

- scavenger receptor class A member 3 SCARA3 knockout mouse phenotype SCARA3 deficiency functional study zebrafish model oxidative stress

- SCARA3 gene disease association gene curation ClinGen gene disease validity review systematic review loss of function missense nonsense frameshift


## Bibliometric Configuration

- Use Bibliometrics: True

- Author Impact Weight: 0.4

- Citation Impact Weight: 0.4

- Venue Impact Weight: 0.2
```
