## Supplementary material for "MENDELSEEK: An algorithm that predicts Mendelian Genes and elucidates what makes them special": SCFD1.txt

```
# Claim: The gene SCFD1 is likely associated with at least one Mendelian disease.

**Status**: processed

**Overall Rating**: -1

**Explanation**:

No relevant papers were found that support or refute this claim.


## Relevant Papers


## Other Reviewed Papers


### Diagnostic yield of patients with undiagnosed intellectual disability, global developmental delay and multiples congenital anomalies using karyotype, microarray analysis, whole exome sequencing from Central Brazil

**Why Not Relevant**: The supplied paper content does not mention SCFD1, does not list the 1,252 genes included in the ID panel, and does not report gene-level findings (i.e., specific genes with pathogenic or likely pathogenic variants). Although the study used an ID gene panel and identified pathogenic variants in several cases, there is no direct evidence (no variants, no case reports, no genotype-phenotype correlations) implicating SCFD1. There is also no mechanistic discussion involving SCFD1 (protein function, pathway, or disease mechanism). Because of these absences, the paper content neither supports nor refutes the claim that SCFD1 is associated with at least one Mendelian disease. The only indirect possibility—SCFD1 could be one of the 1,252 tested genes or could underlie one of the reported diagnoses—cannot be established from the text provided. Therefore the relevance to the specific claim is effectively zero.


[Read Paper](https://www.semanticscholar.org/paper/23767daf16f48d9a91172aa0fc624f07b869a9c8)


### Genetic determinants of global developmental delay and intellectual disability in Ukrainian children

**Why Not Relevant**: The provided content contains a single (repeated) sentence: "The results support the utilization of NGS gene panels and WES as first-line diagnostic tools for GDD/ID cases, particularly in resource-limited settings, particularly in resource-limited settings." This sentence makes a general recommendation about using NGS gene panels and whole-exome sequencing (WES) for diagnosing GDD/ID in resource-limited settings, but it does not mention the gene SCFD1, any specific gene–disease associations, nor any mechanistic data linking SCFD1 to a Mendelian disease. Therefore the excerpt provides neither direct evidence (e.g., identification of pathogenic SCFD1 variants in affected individuals, segregation data, or case reports) nor mechanistic evidence (e.g., functional studies showing how SCFD1 variants cause a disease phenotype) relevant to the claim that "SCFD1 is likely associated with at least one Mendelian disease." Limitations: the input is a single short sentence with no gene-specific results or data; it is possible the full paper (not provided here) contains relevant information about SCFD1, but based only on the supplied content there is no evidence for or against the claim.


[Read Paper](https://www.semanticscholar.org/paper/5a2ce27489f9f2d640ba1c855b7a1de7e041e15c)


### Clinical and Genetic Characteristics of Finnish Patients with Autosomal Recessive and Dominant Non-Syndromic Hearing Loss Due to Pathogenic TMC1 Variants

**Why Not Relevant**: The provided paper text exclusively discusses the TMC1 gene and variants causing sensorineural hearing loss (including specific TMC1 variants and Finnish founder effects). The gene symbol SCFD1 does not appear anywhere in the supplied content, and there are no sentences or paragraphs that mention SCFD1, describe its variants, segregation with disease, functional effects, or mechanistic links to Mendelian disease. Therefore this paper provides no direct evidence (e.g., pathogenic SCFD1 variants, cosegregation, patient phenotypes) nor any mechanistic evidence (e.g., functional studies, pathways implicating SCFD1) relevant to the claim that SCFD1 is likely associated with at least one Mendelian disease. Absence of evidence in this paper does not disprove the claim generally, but it means this paper cannot be used to support or refute the association; to evaluate the claim one must consult other sources (e.g., OMIM, ClinVar, ClinGen gene–disease validity curation, PubMed functional or segregation studies, or population/constraint data from gnomAD).


[Read Paper](https://www.semanticscholar.org/paper/9f0e0633b28601d8ae6d1ef6351801d9d8e15cb1)


### A case of neurodegenerative disorder caused by PLA2G6 compound heterozygous pathogenic variant and SCA17 pathogenic variant

**Why Not Relevant**: The provided paper content contains no mention of the gene SCFD1, no genetic findings related to SCFD1, and no mechanistic discussion linking SCFD1 to disease. The single sentence supplied states: "A 26-year-old young female patient with a neurodegenerative disorder characterized by spasmodic torticollis, ataxia, bradykinesia, and pyramidal signs is reported, which is caused by the PLA2G6 compound heterozygous pathogenic variant." This sentence attributes the patient’s phenotype to pathogenic variants in PLA2G6 and therefore provides evidence only about PLA2G6. There is neither direct evidence (e.g., identification of SCFD1 pathogenic variants segregating with disease) nor mechanistic evidence (e.g., functional studies, pathway links implicating SCFD1) in the provided content to support or refute the claim that SCFD1 is likely associated with at least one Mendelian disease. Because the necessary types of evidence for SCFD1 (genetic association/segregation, functional/biochemical mechanism, or case series involving SCFD1 variants) are absent, this paper is not relevant to the claim. Limitations: conclusions are based solely on the supplied excerpt; if the full paper contains additional sections not provided here that discuss SCFD1, those were not available for review. Also, a single-case report about PLA2G6 cannot be extrapolated to any other gene without explicit data.


[Read Paper](https://www.semanticscholar.org/paper/aca969072f60778a8fc52afb27352aad4277cdf7)


### Case report: Novel compound heterozygous IL1RN mutations as the likely cause of a lethal form of deficiency of interleukin-1 receptor antagonist

**Why Not Relevant**: The paper exclusively investigates IL1RN variants as the cause of a monogenic autoinflammatory disease (DIRA) in a single family. All reported genetic, transcriptomic, segregation, mechanistic, and interpretive evidence pertains to IL1RN. The manuscript contains no mention of SCFD1, no data about variants in SCFD1, nor any mechanistic link between SCFD1 and the observed phenotype. Therefore it provides no evidence supporting or refuting the claim that SCFD1 is associated with a Mendelian disease.


[Read Paper](https://www.semanticscholar.org/paper/73a143f33c96c5392dc8b513a69039e0e391b92c)


### Homozygous missense variant F12 (Gly506Asp) associated with severe factor XII deficiency: a case report

**Why Not Relevant**: The provided paper content discusses a variant in the F12 gene (5:176,830,269 G>A; p.Gly506Asp) and its likely pathogenicity in homozygous factor XII-deficient patients. It makes no mention of the gene SCFD1, does not present data linking SCFD1 to any phenotype, and does not provide mechanistic evidence that would implicate SCFD1 in Mendelian disease. Because the claim concerns SCFD1 specifically, evidence about F12—even if it demonstrates a Mendelian association for F12—cannot be used to support or refute the claim about SCFD1. Gene-specific pathogenicity and gene–disease associations require direct genetic, clinical, or mechanistic evidence for the gene in question; none is present in the supplied content. Therefore the paper content is not relevant to the claim that SCFD1 is likely associated with at least one Mendelian disease.


[Read Paper](https://www.semanticscholar.org/paper/a80e35e621d8cf09b8d2cf19d19ba040ca60b965)


### Case Report: Concurrent de novo pathogenic variants in the LMNA gene as a cause of sporadic partial lipodystrophy

**Why Not Relevant**: The paper content provided does not mention the gene SCFD1 anywhere and instead exclusively describes a sporadic case of partial lipodystrophy caused by two de novo pathogenic variants in the LMNA gene. Key elements of the study (trio exome analysis, identification of LMNA p.Y481H and p.K486N, functional effects and molecular modeling of lamin A/C Ig-like domain instability, and phenotype description) all pertain to LMNA and laminopathy syndromes. Therefore there is no direct evidence (genetic association, segregation, case reports, population data) nor mechanistic evidence (biochemical pathway, functional assays, or model organism data) provided about SCFD1 in this paper. Specific reasons this paper is not relevant to the claim that SCFD1 is likely associated with a Mendelian disease: (1) SCFD1 is not mentioned in any sentence or paragraph; (2) all genetic findings reported are for LMNA and the mechanistic interpretation concerns lamin A/C domain instability; (3) the study is a single sporadic/proband case focused on expanding LMNA-related disease spectrum, so it cannot be used to infer association of unrelated genes; (4) absence of mention of SCFD1 is not evidence for or against its disease association, it simply means the paper provides no information on that gene. Limitations and caveats: while this paper provides no evidence for SCFD1, a lack of evidence in this paper does not rule out that other literature might support SCFD1’s association with Mendelian disease. To evaluate the claim about SCFD1 being likely associated with at least one Mendelian disease would require examination of other sources that directly study SCFD1 (case reports, gene-disease curation databases, functional studies, segregation analyses, or population variant enrichment).


[Read Paper](https://www.semanticscholar.org/paper/0ed819a1194503a68324b1b37c5d69996acc257d)


## Search Queries Used

- SCFD1 variant pathogenic human Mendelian disease case report monogenic autosomal recessive autosomal dominant compound heterozygous homozygous

- SCFD1 rare variant whole exome sequencing whole genome sequencing cohort study developmental delay intellectual disability epilepsy congenital disorder

- SCFD1 Sec1 family domain containing 1 vesicle trafficking SNARE ER to Golgi transport membrane trafficking Golgi congenital disorder of glycosylation neurodevelopmental phenotype

- SCFD1 knockout mouse zebrafish CRISPR functional assay loss of function embryonic lethal developmental phenotype gnomAD loss of function intolerance pLI review


## Bibliometric Configuration

- Use Bibliometrics: True

- Author Impact Weight: 0.4

- Citation Impact Weight: 0.4

- Venue Impact Weight: 0.2
```
