## Supplementary material for "MENDELSEEK: An algorithm that predicts Mendelian Genes and elucidates what makes them special": SCN7A.txt

```
# Claim: The gene SCN7A is likely associated with at least one Mendelian disease.

**Status**: processed

**Overall Rating**: -1

**Explanation**:

No relevant papers were found that support or refute this claim.


## Relevant Papers


## Other Reviewed Papers


### The Burden of Candidate Pathogenic Variants for Kidney and Genitourinary Disorders Emerging From Exome Sequencing

**Why Not Relevant**: The provided paper content focuses on methods, cohort characteristics, gene curation (for kidney and genitourinary Mendelian disorders), variant filtering, and aggregate results about the prevalence of candidate pathogenic variants across a curated gene set. The text does not mention SCN7A by name, does not present the curated gene list within the provided excerpts, nor does it present gene-specific results that would support or refute an association between SCN7A and any Mendelian disease. Therefore the paper content as supplied offers no direct evidence about SCN7A. Mechanistically, the paper describes approaches (OMIM/Orphanet curation, ClinVar/HGMD interrogation, and prioritization of rare truncating variants) that could detect an association if SCN7A were in their target gene set and had qualifying variants, but because the gene-level data and the gene list are not present here, the content cannot be used to determine whether SCN7A is associated with at least one Mendelian disease. Note that absence of SCN7A in the supplied text is not definitive evidence that the authors did or did not include it in their curated list (which may be available in appendices or external resources referenced but not provided).


[Read Paper](https://www.semanticscholar.org/paper/a75e297208c04992568e607d19aa9b9aaebd09d5)


### Phenotype‐driven variant filtration strategy in exome sequencing toward a high diagnostic yield and identification of 85 novel variants in 400 patients with rare Mendelian disorders

**Why Not Relevant**: The provided paper content does not mention SCN7A anywhere, nor does it list gene-level findings or specific gene–disease associations. All excerpts are general statements about the number of rare disorders, the study cohort/design, and aggregate diagnostic yield. Although the study demonstrates that exome sequencing can identify pathogenic variants (and thus in principle could discover Mendelian disease genes), there is no direct evidence (no variant calls, case reports, segregation data, functional assays, or mechanistic discussion) relating to SCN7A specifically. Therefore the paper content cannot be used to support or refute the claim that SCN7A is likely associated with at least one Mendelian disease. Key limitations: absence of gene-specific data; absence of variant-level or functional evidence; no mention of SCN7A in the text provided. If you want evidence about SCN7A, please provide the sections of the paper that list discovered genes/variants or supply other literature (case reports, ClinVar, OMIM, functional studies) that mention SCN7A.


[Read Paper](https://www.semanticscholar.org/paper/5c8d51a4ea2fdfdc636951c475cc5baa9ee695a1)


### Precision Medicine in Internal Medicine

**Why Not Relevant**: The paper content is a general overview of genetic testing strategies, exome/genome sequencing, numbers of variants typically found, and challenges in variant interpretation. It does not mention the specific gene SCN7A, present any case reports, cohort analyses, linkage/segregation data, functional assays, pathogenic variants, or OMIM/ClinVar entries pertaining to SCN7A. Therefore it provides no direct evidence for or against the claim that SCN7A is likely associated with at least one Mendelian disease. The excerpts included are only indirectly relevant: they provide methodological and contextual background (how novel gene–disease associations can be discovered and how variant evidence is classified) but cannot be used to conclude anything about SCN7A itself. Additionally, the statistics cited (e.g., that ~18% of genes are known Mendelian genes as of 2019) are time-limited and do not imply that any particular unmentioned gene is or is not disease-associated.


[Read Paper](https://www.semanticscholar.org/paper/c7199e8a5226f8d9d55777da0e15e91797bb459a)


### Whole-Exome Sequencing in Adults With Chronic Kidney Disease

**Why Not Relevant**: The provided paper excerpt contains study rationale, methods, and general annotation strategy for whole-exome sequencing in adults with kidney disease, including that the authors curated OMIM gene lists and assessed variants with standard databases and in silico tools. However, the excerpt contains no mention of the gene SCN7A, no results reporting variants in SCN7A, and no mechanistic discussion specific to SCN7A. Therefore the paper content as provided neither supports nor refutes the claim that SCN7A is likely associated with at least one Mendelian disease. The methods imply the study could have detected Mendelian associations for many genes, but without the supplement gene list or result tables (which are not included here) we cannot determine whether SCN7A was assessed or found to be associated. Additionally, the authors note capture limitations and blind spots that could prevent identification of pathogenic variants in specific genes, further limiting inference about SCN7A from the provided text.


[Read Paper](https://www.semanticscholar.org/paper/a29bd57964f68ac5f8e1abcafe1112ba488f53f5)


### From case studies to community knowledge base: MSeqDR provides a platform for the curation and genomic analysis of mitochondrial diseases

**Why Not Relevant**: The paper is a description of MSeqDR, a community resource and database for mitochondrial disease genes and variants, and discusses an example gene (PMPCA) and the database functionality. It does not mention SCN7A anywhere in the provided text, nor does it provide any experimental, clinical, or database-record evidence specifically linking SCN7A to any Mendelian disease. Therefore the content provides no direct or mechanistic evidence for the claim. It does, however, point to resources (MSeqDR and ClinVar) where curated gene–disease assertions might be found; to evaluate the claim about SCN7A one would need to query those databases or primary literature directly. Given the absence of any SCN7A-specific statements in this paper content, relevance to the claim is negligible.


[Read Paper](https://www.semanticscholar.org/paper/6f85c595adaca6963c30fea73bc37266fa78be56)


### Clinical application of next generation sequencing for Mendelian disease diagnosis in the Iranian population

**Why Not Relevant**: The single sentence of paper content provided — "The largest mutational spectrum of known Mendelian disease, including possible founder variants, throughout the Iranian population is presented, which can serve as a unique resource for clinical genomic studies locally and beyond." — does not mention the gene SCN7A, nor does it provide any gene-level results, variant lists, gene–disease associations, segregation data, functional assays, or mechanistic discussion. Therefore there is no direct evidence (e.g., pathogenic SCN7A variants, case reports, statistical association) and no mechanistic evidence (e.g., effect of SCN7A variants on protein function or physiology) in the provided content that would support or refute the claim that SCN7A is likely associated with at least one Mendelian disease. In addition, the provided content is a high-level summary sentence without methods, results, specific genes, or variant-level detail; this prevents assessment of study design, sample size, statistical significance, or generalizability with respect to SCN7A. To evaluate the claim one would need verbatim excerpts showing SCN7A-specific findings (variant IDs, pathogenicity classifications, segregation or case counts, functional experiment results) or references to SCN7A in ClinVar/OMIM within the paper. Because none of that is present in the text supplied, the relevance to the claim is effectively zero.


[Read Paper](https://www.semanticscholar.org/paper/7dc010a5154823dced32a42f93c9bc87c614b498)


### Autosomal Recessive Hypercholesterolemia Caused by a Novel LDLRAP1 Variant and Membranous Nephropathy in a Chinese Girl: A Case Report

**Why Not Relevant**: The paper exclusively discusses a case of autosomal recessive familial hypercholesterolemia caused by a novel homozygous LDLRAP1 variant and the co-existence of membranous nephropathy in that patient. SCN7A is not mentioned anywhere in the provided content, nor are there mechanistic, genetic, epidemiological, or clinical data relating SCN7A to any disease. Therefore this paper provides no direct evidence (no reports of variants, segregation, phenotypes, or statistical associations for SCN7A) nor mechanistic evidence (no functional studies, pathways, or biological rationale) relevant to the claim that SCN7A is likely associated with at least one Mendelian disease. Additionally, the study is a single-case report centered on LDLRAP1, which further limits any indirect inference about unrelated genes. For these reasons the relevance to the SCN7A claim is effectively zero.


[Read Paper](https://www.semanticscholar.org/paper/9ede549f5070182ea922eee93a15d69150d377d5)


### ClinPrior: an algorithm for diagnosis and novel gene discovery by network-based prioritization

**Why Not Relevant**: The provided paper content does not mention SCN7A or any specific gene, and contains only a single high-level claim about an algorithm's capability to predict novel disease-causing genes. There are no gene-level results, no examples, no statistical evidence, no mechanistic descriptions (e.g., functional studies, pathogenic variants, genotype–phenotype correlation), and no methodological or validation details in the excerpt. Because the claim under evaluation concerns whether SCN7A is likely associated with at least one Mendelian disease, and the paper excerpt contains no direct references to SCN7A or any evidence that would support or refute such an association, the content is not relevant to the claim.


[Read Paper](https://www.semanticscholar.org/paper/9b253d51c4b843a2f01c168d609fede1b040c469)


### Case Report: The Monogenic Familial Steroid-Resistant Nephrotic Syndrome Caused by a Novel Missense Mutation of NPHS2 Gene A593C in a Chinese Family

**Why Not Relevant**: The paper focuses exclusively on NPHS2 and steroid-resistant nephrotic syndrome in a single consanguineous family. It does not mention SCN7A anywhere in the provided content, and contains no experimental, genetic, phenotypic, or mechanistic information about SCN7A. Therefore it provides no direct or mechanistic evidence supporting or refuting the claim that SCN7A is likely associated with at least one Mendelian disease. Limitations of the study (single family, disease-focused, and reporting of negative findings only for SRNS-related genes) mean the absence of SCN7A here cannot be interpreted as evidence about SCN7A's broader disease associations.


[Read Paper](https://www.semanticscholar.org/paper/26ba0a4e7e5097751e78e184e30cde938546d66d)


### Phenotypic and molecular reanalysis of a cohort of patients with monogenic diabetes reveals a case of partial lipodystrophy due to the A8344G mutation in the mitochondrial DNA

**Why Not Relevant**: The paper describes a single clinical case of familial partial lipodystrophy where a mitochondrial m.A8344G variant was identified and discusses the commonly implicated nuclear genes LMNA and PPARG. There is no mention of SCN7A, no sequencing results or variant calls for SCN7A, and no mechanistic discussion involving SCN7A or related ion channel biology. Consequently, the paper provides no direct genetic evidence (no SCN7A pathogenic variants segregating with disease) and no mechanistic evidence (no functional data implicating SCN7A) for the claim that SCN7A is associated with a Mendelian disease. The lack of mention is not a formal refutation—this is not a negative study designed to rule out SCN7A—but for purposes of assessing evidence for the claim, the paper is irrelevant.


[Read Paper](https://www.semanticscholar.org/paper/b84ebce0f78f814af19d16356bda255e32515b9d)


### The pathogenic alternative splicing , caused by the common GNB 3 c . 825 C > T allele , using a novel , antisense morpholino

**Why Not Relevant**: The supplied paper content exclusively discusses the gene GNB3 (its c.825C>T polymorphism, expression, phenotypes in model organisms, and mechanistic effects of altered splicing). There is no mention of the gene SCN7A, nor any data, analysis, or discussion relevant to SCN7A or its association with Mendelian disease. A few other genes are mentioned (for example SCNN1A/ENACα and SCNN1G/ENACγ) as context for salt-regulation pathways, but these are distinct from SCN7A. Because the paper provides no statements, data, mechanistic links, or citations concerning SCN7A, it offers no direct or mechanistic evidence to support or refute the claim that SCN7A is likely associated with at least one Mendelian disease.


[Read Paper](https://www.semanticscholar.org/paper/99c76f716bdfa241dfcad0a06173150c00acc3a4)


### Cystic Lung Changes, Bronchiectasis, and a Heterozygous-Primary Ciliary Dyskinesia-Associated Variant in the DNAH5 Gene: A Diagnostic Challenge

**Why Not Relevant**: The paper content provided focuses exclusively on a clinical case of suspected primary ciliary dyskinesia (PCD) and reports a likely pathogenic heterozygous variant in DNAH5. There is no mention of the gene SCN7A anywhere in the provided text, no reported variants in SCN7A, and no discussion of mechanisms involving SCN7A. Therefore the paper provides neither direct evidence (e.g., identification of a pathogenic SCN7A variant in affected individuals) nor mechanistic evidence (e.g., functional studies, pathway links) supporting the claim that SCN7A is associated with a Mendelian disease. Note on limitations: the report states WES/WGS were performed, but the provided text does not include full variant call data, gene coverage metrics, or an explicit statement that SCN7A was analyzed and found to be negative. Thus, while the paper does not support the claim, it also does not constitute definitive evidence that SCN7A is not associated with Mendelian disease—only that this paper does not provide supporting information.


[Read Paper](https://www.semanticscholar.org/paper/24f0227face922fa8a5a7e0b773a4911f976e6c7)


## Search Queries Used

- SCN7A Mendelian disease monogenic pathogenic variant case report familial mutation

- SCN7A Nax sodium channel non voltage gated 7 electrophysiology functional study knockout mouse loss of function

- SCN7A exome sequencing rare variant Mendelian gene discovery clinical genetics case series diagnostic sequencing

- SCN7A ClinVar OMIM gnomAD pathogenic variant database curation review Mendelian gene constraint


## Bibliometric Configuration

- Use Bibliometrics: True

- Author Impact Weight: 0.4

- Citation Impact Weight: 0.4

- Venue Impact Weight: 0.2
```
