## Supplementary material for "MENDELSEEK: An algorithm that predicts Mendelian Genes and elucidates what makes them special": SDC1.txt

```
# Claim: The gene SDC1 is likely associated with at least one Mendelian disease.

**Status**: processed

**Overall Rating**: -1

**Explanation**:

No relevant papers were found that support or refute this claim.


## Relevant Papers


## Other Reviewed Papers


### ERG Is a New Predisposition Gene for Bone Marrow Failure and Hematological Malignancy

**Why Not Relevant**: This paper is entirely focused on the gene ERG as a novel germline predisposition gene for bone marrow failure and hematological malignancy. The provided content documents discovery of germline ERG variants (including specific ETS-domain missense and truncating variants), functional characterization showing loss-of-function effects, examples of somatic genetic rescue, and parallels with known Mendelian predisposition genes such as GATA2 and RUNX1. Nowhere in the provided text is SDC1 (syndecan-1) mentioned, nor are there any data, analyses, or mechanistic discussions that involve SDC1. Therefore the paper provides neither direct evidence (no reports of SDC1 variants segregating with Mendelian disease, no case descriptions, no association statistics) nor mechanistic evidence (no functional assays, protein interactions, pathway analyses, or animal models involving SDC1) relevant to the claim that SDC1 is likely associated with at least one Mendelian disease. Because of the complete absence of SDC1 from the text, no inference about SDC1–disease association can be made from this paper. If you want to evaluate the claim about SDC1, I recommend searching gene-disease resources (OMIM, ClinVar, GenCC, HGMD) and performing a targeted literature search (PubMed) for germline SDC1 variants, reported familial segregation, and functional studies implicating SDC1 in Mendelian phenotypes.


[Read Paper](https://www.semanticscholar.org/paper/7c244041ae4bdb7e3012e180e76c5078e343bab3)


### British Society for Matrix Biology Spring 2017 Meeting: Matrix Proteoglycans: active participants in cell-extracellular matrix communication

**Why Not Relevant**: The provided paper content does not mention SDC1 or 'syndecan-1' or report any human genetic disease associations. The text focuses on heparan sulfate biology and on other syndecan family members (syndecan-3 and syndecan-4), heparanase, extracellular matrix changes, and various experimental models (cellular studies, mouse knockouts, tissue assays). While these mechanistic findings about HS and other syndecans show that proteoglycans can influence cellular and organismal phenotypes, they do not constitute direct or specific evidence that SDC1 is associated with a Mendelian disease. Additionally, the content appears to be a concatenation of fragments from multiple studies/abstracts; it is possible that other parts of the full paper (not provided here) could mention SDC1, but based solely on the supplied text there is no direct or mechanistic evidence linking SDC1 to at least one Mendelian disease. Therefore relevance to the claim is very low.


[Read Paper](https://www.semanticscholar.org/paper/8dd37fd9d08af3a641b7d54746b99fbbbdaa94be)


## Search Queries Used

- SDC1 syndecan 1 germline mutation Mendelian disease pathogenic variant case report family segregating de novo

- SDC1 ClinVar OMIM HGMD gnomAD pLI loss of function intolerance pathogenic variant clinical annotation

- syndecan 1 heparan sulfate proteoglycan development extracellular matrix morphogenesis knockout mouse phenotype congenital anomaly loss of function mechanism

- exome sequencing rare variants SDC1 monogenic disorder trio sequencing intellectual disability congenital anomalies nephrotic syndrome syndecan family SDC2 SDC3 SDC4 Mendelian


## Bibliometric Configuration

- Use Bibliometrics: True

- Author Impact Weight: 0.4

- Citation Impact Weight: 0.4

- Venue Impact Weight: 0.2
```
