## Supplementary material for "MENDELSEEK: An algorithm that predicts Mendelian Genes and elucidates what makes them special": SEC23IP.txt

```
# Claim: The gene LMO7 is likely associated with at least one Mendelian disease.

**Status**: processed

**Overall Rating**: -1

**Explanation**:

No relevant papers were found that support or refute this claim.


## Relevant Papers


## Other Reviewed Papers


### The 100,000 Genomes Pilot on Rare Disease Diagnosis in Healthcare − A Preliminary Report

**Why Not Relevant**: Based on the supplied paper content (abstract-level text only), there is no mention of the gene LMO7, no gene-level results, no variant-level data, and no functional or segregation evidence for any specific gene. The abstract does state that the project discovered 3 new disease genes and 19 novel associations via burden testing, and describes methods able to detect varied pathogenic variant types, but it does not identify those genes. Therefore the paper content provided cannot be used to support or refute the claim that LMO7 is likely associated with at least one Mendelian disease. Additional reasons: (1) establishing a gene as causative for a Mendelian disorder typically requires gene-level statistical association (with effect sizes and p-values), segregation evidence in families, recurrent (often rare, likely deleterious) variants in unrelated affected individuals, and ideally supportive functional data; none of these elements for LMO7 appear in the supplied text. (2) The supplied text is an abstract/pilot summary and may omit specific gene names that could appear in the full text or supplementary materials; therefore a definitive assessment would require examining the full manuscript, supplementary tables, or public data releases from the study to see if LMO7 is named among discovered genes or associations. Given the absence of any explicit reference to LMO7 in the provided content, the relevance to the specific claim is negligible.


[Read Paper](https://www.semanticscholar.org/paper/2f56729cea5352bbce9b947f6bd4e560d82d58be)


### The Burden of Candidate Pathogenic Variants for Kidney and Genitourinary Disorders Emerging From Exome Sequencing

**Why Not Relevant**: The provided paper content does not mention the gene LMO7 anywhere in the supplied text. The excerpt describes the study's aims, methods for identifying and curating genes associated with Mendelian kidney and genitourinary disorders, cohort characteristics, and variant-filtering pipelines, but it does not list specific genes (the curated 625-gene list is referenced as available on the laboratory website and in appendices that were not provided). Therefore there is no direct evidence (no report of LMO7 being found pathogenic, no association statistics, no case reports) and no mechanistic evidence (no functional data, no described pathogenic variants, no disease mechanism discussion) in the supplied content that would support or refute the claim that LMO7 is likely associated with at least one Mendelian disease. Limitations and caveats: (1) The absence of mention in the supplied excerpt does not prove LMO7 is not discussed elsewhere in the full paper or its appendices/supplementary files. (2) The paper focuses on kidney and genitourinary Mendelian genes; if LMO7 is associated with a Mendelian disease outside these phenotypes, this paper would be unlikely to address it. (3) The paper references an external curated gene list (625 genes) and supplementary materials; without those lists or full text we cannot determine whether LMO7 is included. To evaluate the claim, one would need to inspect the paper's full gene list (appendix/supplementary tables) or consult primary gene-disease resources (OMIM, ClinVar, HGMD) and relevant literature for LMO7-specific evidence.


[Read Paper](https://www.semanticscholar.org/paper/a75e297208c04992568e607d19aa9b9aaebd09d5)


### RACGAP1 variants in a sporadic case of CDA III implicate the dysfunction of centralspindlin as the basis of the disease

**Why Not Relevant**: The provided paper content focuses on congenital dyserythropoietic anemia type III and identifies/characterizes pathogenic variants in KIF23 (familial dominant) and RACGAP1 (sporadic/compound heterozygous) with mechanistic evidence implicating centralspindlin dysfunction and cytokinesis failure. There is no mention of LMO7, no genetic data (variants, segregation, case reports) involving LMO7, and no mechanistic discussion linking LMO7 to the disease phenotypes described. Therefore the content provides no direct or mechanistic evidence for or against the claim that LMO7 is associated with at least one Mendelian disease. Absence of mention in this paper does not prove LMO7 is not disease-associated, but this paper supplies no supporting evidence for that claim.


[Read Paper](https://www.semanticscholar.org/paper/f3f8a7f7d1db65e42b9e89a39950087e7bebf47c)


### Expanding the mutational spectrum of monogenic hypogonadotropic hypogonadism: novel mutations in ANOS1 and FGFR1 genes

**Why Not Relevant**: The provided paper content does not mention LMO7 or any data, analysis, or mechanism involving LMO7. It instead references ANOS1 and FGFR1 and their variants in relation to congenital hypogonadotropic hypogonadism (CHH). Because there is no reference, direct data, or mechanistic discussion about LMO7, the content is not relevant to assessing whether LMO7 is likely associated with a Mendelian disease.


[Read Paper](https://www.semanticscholar.org/paper/dcceaee0bd8232b5abfc3d2d144738c98d42f76e)


### A Novel Homozygous Missense Mutation in the YARS Gene: Expanding the Phenotype of YARS Multisystem Disease

**Why Not Relevant**: The provided paper reports a clinical case and genetic analysis implicating YARS (tyrosyl-tRNA synthetase) in a multisystem, likely Mendelian disorder. The abstract and reported findings revolve exclusively around YARS: clinical phenotype, a novel homozygous YARS variant found by trio whole exome sequencing, and discussion of YARS-related disease. The text contains no mention of LMO7, no variants in LMO7 are reported, and no mechanistic or associative data about LMO7 are provided. Therefore this paper provides no direct or mechanistic evidence for the claim that LMO7 is likely associated with at least one Mendelian disease. Limitations of this negative assessment: the absence of LMO7 in this paper is not proof that LMO7 is not disease-associated in other studies. Additionally, while trio WES was performed and YARS was reported as the causal candidate, the abstract does not enumerate all genes evaluated or explicitly state that LMO7 was assessed and found negative; however, given the paper's exclusive focus on YARS and the absence of any LMO7 discussion, it cannot be used to support the claim about LMO7.


[Read Paper](https://www.semanticscholar.org/paper/49b153f6a498214ea2a78dbb2994d3a0d6a906ce)


### RF12 | PSUN125 Lymphoma in Congenital Leptin Deficiency: Comorbidity or Adverse Effect?

**Why Not Relevant**: This paper does not discuss the LMO7 gene or any data linking LMO7 to human disease. The content is entirely about congenital leptin deficiency caused by loss-of-function mutations in the LEP gene, a single-case clinical report of a patient with LEP-related monogenic obesity and Hodgkin lymphoma and the effects of metreleptin therapy. There are no mentions of LMO7, no genetic association analyses, no phenotypes attributed to LMO7, and no mechanistic discussion involving LMO7 protein function. Therefore the paper provides no direct evidence (clinical, genetic, or epidemiologic) nor mechanistic evidence (pathway, molecular, or functional) relevant to the claim that LMO7 is likely associated with at least one Mendelian disease. In addition, the paper’s scope (case report/clinical treatment outcomes for LEP deficiency) makes it unlikely to incidentally contain relevant LMO7 information. Excerpts are omitted because there are no verbatim sentences or paragraphs in the provided content that mention or pertain to LMO7.


[Read Paper](https://www.semanticscholar.org/paper/fadc01b05bd7392225e76ae45089a7f525f8b9c3)


### Phenotype Variability in the Patients of Familial Exudative Vitreoretinopathy: the RCBTB1 case

**Why Not Relevant**: This paper does not provide evidence for or against the claim that the gene LMO7 is likely associated with at least one Mendelian disease. The manuscript exclusively discusses RCBTB1 (and briefly FZD4) in the context of FEVR, Coats disease, and retinitis pigmentosa, and provides functional data for RCBTB1 (including zebrafish knockdown and rescue). No occurrence of the gene symbol or name "LMO7" appears in the provided text, and no data, experiments, or mechanistic discussion pertains to LMO7.

Representative verbatim sentences from the paper that show its focus on other genes and phenotypes:

"The authors argued that in their series of 29 families with RCBTB1 variants, none had FEVR syndrome, in contrast to what we have reported that corresponding RCBTB1 variants were identified in one family of Coats disease and one family of FEVR with functional studies validated." 

"This was the case in four family members with FZD4 mutation (II-2, II-5, II-6, and II-8 in family E10 in Figure S1A) and the two families with RCBTB1 mutation (I-1 in E5 and II-2, II-4 in E9 in Figure 1) in our article." 

"Third, we provided evidence from knockdown experiments (both translationally and transcriptionally) using zebrafish as a model that retinal as well as intersegmental vasculatures were affected by rcbtb1 knockdown and the anomalies can be rescued with human RCBTB1 mRNA." 

Because the text does not mention LMO7, there is neither direct evidence (genetic association, segregation, case reports, variant pathogenicity data) nor mechanistic evidence (functional assays, animal models, molecular pathway data) relating LMO7 to any Mendelian disease within this paper. Therefore relevance to the claim is effectively zero. If you would like, I can search for or analyze other papers that specifically mention LMO7 and its association with Mendelian disease(s).


[Read Paper](https://www.semanticscholar.org/paper/52938422781de3f2c93e64aa38ab8db17bcc11d7)


### Meta-analysis of whole-exome sequencing data from two independent cohorts finds no evidence for rare variant enrichment in Parkinson disease associated loci

**Why Not Relevant**: The paper focuses exclusively on detecting gene-based enrichment of rare, protein-altering variants within established Parkinson disease susceptibility loci using exome sequencing and NeuroX-array data. It reports nominal trends for GALC, PARP9, and SEC23IP but no statistically significant gene-based associations after multiple testing correction. The content contains no mention of the gene LMO7, no data or analyses involving LMO7, and no mechanistic discussion linking LMO7 to any Mendelian condition. Therefore the paper provides no direct or mechanistic evidence for the claim that LMO7 is likely associated with at least one Mendelian disease. Additionally, the negative findings reported are limited to PD-associated loci and the specific datasets and methods used; absence of evidence here cannot be interpreted as evidence that LMO7 is not associated with a Mendelian disease in other contexts or datasets.


[Read Paper](https://www.semanticscholar.org/paper/1e6b26572571d2090f6bbee2e33303523b8ae62b)


### Genetic analysis of dystonia-related genes in Parkinson's disease

**Why Not Relevant**: The provided paper content does not mention the gene LMO7 anywhere in the quoted text. The study focuses on 47 dystonia-related genes and reports findings for COL6A3, TH, ANO3, ADCY5, SLC2A1, SQSTM1, THAP1 and others, but there is no direct or mechanistic evidence regarding LMO7 in the material supplied. Absence of mention in these excerpts is not definitive proof that LMO7 was not assessed in the full paper (the complete list of 47 genes was not included in the provided content), nor does absence constitute evidence that LMO7 is not associated with a Mendelian disease. To evaluate LMO7 specifically, one would need either (a) the full paper including the explicit list of the 47 genes and negative/positive findings for each, or (b) other studies or databases that test association between LMO7 and Mendelian disorders.


[Read Paper](https://www.semanticscholar.org/paper/0d5b1a8a6b9d5c71aa0886154083691573e9ea1c)


## Search Queries Used

- LMO7 human mutation pathogenic monogenic disease case report familial congenital autosomal dominant autosomal recessive patients LMO7 variants

- LMO7 whole exome sequencing whole genome sequencing trios rare disease undiagnosed developmental disorder cohort rare variant burden association gene based test LMO7

- Lmo7 knockout mouse zebrafish morpholino phenotype myopathy cardiomyopathy hearing vision lens muscle cytoskeleton nuclear envelope focal adhesion LIM domain actin binding LMO7 functional study

- LMO7 ClinVar pathogenic likely pathogenic gnomAD loss of function constraint pLI observed expected variants GenCC ClinGen OMIM gene disease validity


## Bibliometric Configuration

- Use Bibliometrics: True

- Author Impact Weight: 0.4

- Citation Impact Weight: 0.4

- Venue Impact Weight: 0.2
```
