## Supplementary material for "MENDELSEEK: An algorithm that predicts Mendelian Genes and elucidates what makes them special": SELP.txt

```
# Claim: The gene SELP is likely associated with at least one Mendelian disease.

**Status**: processed

**Overall Rating**: -1

**Explanation**:

No relevant papers were found that support or refute this claim.


## Relevant Papers


## Other Reviewed Papers


### TTC7A Variants Previously Described to Cause Enteropathy Are Observed on a Single Haplotype and Appear Non-pathogenic in Pediatric Inflammatory Bowel Disease Patients

**Why Not Relevant**: The supplied paper content describes work on TTC7A (Tetratricopeptide Repeat Domain 7A) variants and their contribution to polygenic inflammatory bowel disease: "This study describes the two variants observed in trans by Lawless et al. of compound heterozygote variants in the Tetratricopeptide Repeat Domain 7A gene, and assesses the evidence for variation in TTC7A contributing to polygenic IBD." There is no mention of the SELP gene, no data or analyses involving SELP, and no discussion of Mendelian diseases attributed to SELP. Therefore the paper content as provided contains no direct genetic evidence (variant observations, segregation, case reports, association tests) nor mechanistic evidence (biochemical pathways, expression, functional assays) linking SELP to any Mendelian disorder.

Limitations and caveats relevant to this assessment:
- The conclusion is based solely on the text you provided. If additional sections of the full paper (not included here) mention SELP, those could change the relevance assessment; please provide the full text if available.
- The provided sentence makes clear the paper's focus is TTC7A and polygenic IBD; that focus is distinct from evaluating whether SELP causes Mendelian disease, so no indirect mechanistic inference can be drawn from the supplied content.

Recommendation: To evaluate the claim that "SELP is likely associated with at least one Mendelian disease," provide papers or data that specifically mention SELP (gene symbol SELP / P-selectin), reports of rare segregating variants, functional follow-up, ClinVar/OMIM entries, or family-based genetic studies. Without SELP-specific content, this TTC7A-focused paper is not relevant to the claim.


[Read Paper](https://www.semanticscholar.org/paper/3818a966b5d6e8b0eda65fdef043ac0727fa429c)


### The Burden of Candidate Pathogenic Variants for Kidney and Genitourinary Disorders Emerging From Exome Sequencing

**Why Not Relevant**: The provided paper content does not mention the gene symbol "SELP" (nor the terms "selectin" or "P-selectin") and contains no data, results, or statements that directly concern SELP, its variants, functional effects, or any disease association for that gene. The paper's scope—curation and analysis of genes associated with Mendelian kidney and genitourinary disorders, methods for variant filtering, and the prevalence of candidate pathogenic variants in a cohort of ostensibly healthy adults—does not by itself provide evidence for or against SELP being associated with a Mendelian disease.

Specific reasons for the low relevance score:
- No direct evidence: There are no verbatim sentences or paragraphs in the provided content that report SELP as a disease gene, describe pathogenic SELP variants, or report clinical cases implicating SELP in Mendelian inheritance.
- No mechanistic evidence: The paper focuses on variant curation pipelines, gene lists for kidney/genitourinary disorders, population frequencies, and annotation databases (OMIM, Orphanet, ClinVar, HGMD), but it does not include functional or mechanistic discussion relevant to SELP.
- Appendix/list limitation: The authors state they produced a curated gene list of 625 genes and that the list is available on the laboratory website, but that list was not included in the provided content. Therefore, based solely on the supplied excerpts, one cannot determine whether SELP appears in their curated gene set. Absence of the gene list in the provided text prevents definitive determination from this paper alone.

What would be required from this paper (or other sources) to support the claim:
- Explicit mention of SELP in the curated gene list (OMIM/Orphanet/appendix) mapped to a Mendelian phenotype.
- Reports of SELP variants classified as pathogenic in ClinVar/HGMD with supporting evidence (segregation, de novo occurrence, functional assays) consistent with Mendelian inheritance.
- Functional/mechanistic data in the paper demonstrating how SELP variants cause disease (loss-of-function, dominant-negative, etc.).

In summary, based on the provided content, the paper provides no direct or mechanistic evidence to support or refute the claim that SELP is likely associated with at least one Mendelian disease. To evaluate the claim further, either the paper's appendices/gene list would need to be inspected for SELP, or independent genetic and clinical literature on SELP should be consulted.


[Read Paper](https://www.semanticscholar.org/paper/a75e297208c04992568e607d19aa9b9aaebd09d5)


### P-540 Strategic implementation of PGT-M for multiple genes post qhole exome sequencing in couples with familial history: a comprehensive study

**Why Not Relevant**: This paper does not provide any direct or mechanistic evidence regarding the gene SELP. The text describes a retrospective WES study of couples referred for familial genetic disorders, diagnostic yield statistics, the use of PGT-M, and general methods (e.g., NovaSeq 6000, 100X coverage, ACMG/ClinVar/HGMD criteria), but it does not mention SELP by name, report variants in SELP, present segregation data for SELP, or discuss any biological mechanisms involving SELP. Without explicit reporting of SELP variants, pathogenicity assessments, phenotype segregation, or mechanistic links in this paper, there is no basis to conclude SELP is associated with any Mendelian disease from these contents. Note that while WES as performed could in principle detect SELP variants, the absence of any SELP-specific data or statements in the provided content means the paper is uninformative with respect to the claim. To support the claim, the paper would need to include verbatim variant calls in SELP classified as pathogenic/likely pathogenic (with ACMG evidence), segregation with disease in families, and/or mechanistic discussion linking SELP dysfunction to a Mendelian phenotype; none of these are present in the supplied text.


[Read Paper](https://www.semanticscholar.org/paper/1b721e406f9d31ac5983b146c5b9aa03d58fc49c)


### Germline Variant Interpretation in Children with Severe Sepsis

**Why Not Relevant**: The provided paper content is a single, aggregate summary sentence indicating that 200/330 children had clinically significant variants in genes associated with inborn errors of immunity. The sentence does not mention SELP, any SELP variants, SELP-associated phenotypes, or experimental/mechanistic data involving SELP. Without any gene-level detail or explicit mention of SELP, there is no basis in this content to evaluate whether SELP is associated with a Mendelian disease. The statement is cohort-level and qualitative ("may have contributed"), lacking specific pathogenicity evidence, statistical analyses, segregation, or functional validation that would be needed to infer a Mendelian disease association for a particular gene. Therefore the content is not relevant to the claim about SELP.


[Read Paper](https://www.semanticscholar.org/paper/8148b944a985ef1eb6ab7a15ba1b7990c783459a)


## Search Queries Used

- SELP CD62P mutation variant monogenic Mendelian disease case report family segregation exome sequencing ClinVar OMIM HGMD

- P selectin CD62P mutation deficiency hereditary platelet function thrombosis bleeding leukocyte adhesion congenital disorder familial

- SELP P selectin CD62P mechanism endothelial platelet leukocyte rolling adhesion inflammation thrombosis animal model Selp knockout mouse phenotype loss of function functional assay

- SELP CD62P gene disease association gene curation systematic review meta analysis ClinVar gnomAD loss of function constraint pLI missense constraint population rare variant pathogenicity exome sequencing cohort study negative evidence no association


## Bibliometric Configuration

- Use Bibliometrics: True

- Author Impact Weight: 0.4

- Citation Impact Weight: 0.4

- Venue Impact Weight: 0.2
```
