## Supplementary material for "MENDELSEEK: An algorithm that predicts Mendelian Genes and elucidates what makes them special": SEMA3C.txt

```
# Claim: The gene SEMA3C is likely associated with at least one Mendelian disease.

**Status**: processed

**Overall Rating**: -1

**Explanation**:

No relevant papers were found that support or refute this claim.


## Relevant Papers


## Other Reviewed Papers


### Whole exome sequencing diagnosis of inborn errors of metabolism and other disorders in United Arab Emirates

**Why Not Relevant**: The provided paper content contains a single sentence about the general utility and interpretative challenges of whole-exome sequencing (WES): "Although WES provided molecular diagnoses, the results required careful interpretations and many patients required additional investigations, suggesting this tool is useful when conventional diagnostic methods fail." This sentence does not mention SEMA3C, any specific gene, any Mendelian disease, patient-level variant data, segregation, functional studies, biochemical mechanisms, or clinical phenotypes. Therefore it provides no direct evidence (no cases, no variant pathogenicity, no association statistics) and no mechanistic evidence (no functional assays, no pathway data) relevant to the claim that "The gene SEMA3C is likely associated with at least one Mendelian disease." Because the content lacks any gene- or disease-specific information, no excerpts supporting or refuting the claim can be extracted, and the snippet is insufficient to evaluate the claim. To assess the claim one would need case reports or cohort data showing SEMA3C variants segregating with disease, population/variant frequency and pathogenicity evidence, and ideally functional/mechanistic studies demonstrating a disease-relevant effect of SEMA3C disruption.


[Read Paper](https://www.semanticscholar.org/paper/5b148886669bca04d0a2c5fa1055e7ec2e023b89)


### Expanding the phenotype of a recurrent de novo variant in PACS1 causing intellectual disability

**Why Not Relevant**: This paper reports a recurrent de novo missense variant in PACS1 (c.[607C>T], p.[Arg203Trp]) as the cause of an intellectual disability syndrome (MRD17). The text discusses PACS1 biology, expression, a possible dominant-negative effect on SOX10-positive neural crest cells, and the absence of reported variants in PACS1/PACS2 in large WES cohorts. Nowhere in the provided content is the gene SEMA3C mentioned, nor are there any variants, patients, experimental results, or mechanistic pathways described that implicate SEMA3C in Mendelian disease. Therefore the paper provides no direct evidence for SEMA3C being associated with a Mendelian disorder, and it provides no mechanistic evidence that would increase or decrease the plausibility of such an association.

Limitations and caveats: the absence of any mention of SEMA3C in this paper does not constitute evidence that SEMA3C is not associated with a Mendelian disease—only that this particular study contains no data relevant to the claim. To assess the claim one would need papers that specifically report variants in SEMA3C in affected individuals, segregation data, functional follow-up, or mechanistic links; none of these are present in the provided content.


[Read Paper](https://www.semanticscholar.org/paper/e460d89d850693b4fb1e3df12702be0dfb8d7f5b)


### Genome-wide DNA methylation profiling and exome sequencing resolved a long-time misdiagnosed case

**Why Not Relevant**: The provided paper content is a single, high-level summary sentence about the benefits of combining genomic and epigenomic approaches and deeper clinical phenotyping for diagnosing rare genetic disorders. It contains no mention of the gene SEMA3C, no descriptions of specific patients or cohorts, no variant or segregation data, no functional assays, and no mechanistic discussion relevant to SEMA3C. Because of this absence of any gene-specific or disease-specific information, the content does not provide evidence for or against the claim that SEMA3C is likely associated with at least one Mendelian disease. To evaluate that claim one would need explicit evidence such as: identification of pathogenic SEMA3C variants in affected individuals, segregation of variants with disease in families, statistical enrichment of rare damaging SEMA3C variants in cases versus controls, functional studies showing impact on protein function or relevant pathways, or corroborating animal model phenotypes. None of these are present in the supplied text.


[Read Paper](https://www.semanticscholar.org/paper/88a966ac3495d9dcafa55433a8d3b45cfbe85576)


### Contribution of rare transmitted and de novo variants among 2 , 871 1 congenital heart disease probands

**Why Not Relevant**: The provided paper excerpt does not mention the gene SEMA3C anywhere and therefore contains no direct or mechanistic evidence supporting or refuting the claim that "SEMA3C is likely associated with at least one Mendelian disease." The excerpt describes a large exome sequencing study of congenital heart disease (CHD) cases, methods for detecting de novo and recessive genotypes, and that curated gene lists and supplementary Excel files were used (e.g., "Supplementary Excel S2", "Supplementary Excel S3"), but the specific gene SEMA3C is not present in the text you provided. Because the claim concerns a specific gene, relevant evidence would need to explicitly (a) name SEMA3C and report pathogenic or likely pathogenic variants in SEMA3C with inheritance information (dominant, recessive, X-linked), (b) provide statistical evidence (counts, enrichment, p-values) linking SEMA3C variants to disease, and/or (c) present mechanistic or model-organism data showing that SEMA3C perturbation causes a Mendelian phenotype. None of these appear in the excerpt.

Limitations affecting this assessment: (1) The manuscript references supplementary tables and Excel files that are not included in the provided text; those supplementary materials might list genes (and could include SEMA3C), but I cannot access or evaluate them here. (2) The excerpt summarizes methods and gene-set level results but omits full gene-by-gene results or tables of newly implicated genes; absence of SEMA3C from the excerpted passages does not prove it is absent from the full paper or supplements.

Recommended next steps to evaluate the claim: provide the portions of the paper (main text, tables, or supplementary files) that list implicated genes or gene-level results so I can check for SEMA3C; or I can search external databases (OMIM, ClinVar, HGMD, PubMed) and population/constraint resources (gnomAD pLI/LOEUF) to assess whether SEMA3C has known Mendelian disease associations or strong functional/genetic evidence. If you want, tell me to perform such a literature/database search and I will summarize the evidence for or against SEMA3C being associated with a Mendelian disease.


[Read Paper](https://www.semanticscholar.org/paper/e5830d9e95469f22518560007746202e62db26a0)


### Applications of Next-Generation DNA Sequencing to the Identification of Rare Variants in Congenital Disorders of the Intestine and Brain

**Why Not Relevant**: The supplied paper content does not mention SEMA3C anywhere and provides no data (genetic, clinical, or mechanistic) linking SEMA3C to a Mendelian disease. The paper reports specific genes found in their exome-sequencing studies (for example: "The genes implicated were ADAM17, DGAT1, EPCAM, IL10RA, MALT1, MYO5B, NEUROG3, PCSK1, SI, SKIV2L, SLC26A3, and SLC5A." and identifies ACTG2 and EXOSC3 in other cohorts), but SEMA3C is not listed or discussed. Therefore there is no direct evidence in this paper that SEMA3C is associated with any Mendelian disorder, nor is there any mechanistic discussion (pathway, expression, functional studies) about SEMA3C that would bear on the claim. 

Notes on inference and limitations: absence of any mention does not disprove that SEMA3C is associated with a Mendelian disease, only that this paper provides no supporting or refuting evidence. The paper does show that whole-exome sequencing is an effective approach to identify Mendelian disease genes in certain cohorts, which is a general, non-specific point that such methods could discover a SEMA3C association if present; however, that is indirect and non-mechanistic with respect to SEMA3C itself and cannot be used as evidence for the claim.


[Read Paper](https://www.semanticscholar.org/paper/ae08f333142c96abf06233f7e84582887f27eb53)


## Search Queries Used

- SEMA3C semaphorin 3C pathogenic variant germline mutation Mendelian monogenic familial case report OMIM ClinVar

- SEMA3C rare variant whole exome sequencing whole genome sequencing segregation de novo recessive dominant familial congenital heart disease neurodevelopmental disorder diagnostic sequencing

- SEMA3C semaphorin 3C neural crest migration cardiac development axon guidance plexin neuropilin embryonic knockout mouse model zebrafish morpholino congenital heart defect valve development phenotype

- SEMA3C gnomAD pLI LOEUF loss of function intolerance population frequency allele frequency no association germline disease review systematic review somatic cancer expression


## Bibliometric Configuration

- Use Bibliometrics: True

- Author Impact Weight: 0.4

- Citation Impact Weight: 0.4

- Venue Impact Weight: 0.2
```
