## Supplementary material for "MENDELSEEK: An algorithm that predicts Mendelian Genes and elucidates what makes them special": SEPHS1.txt

```
# Claim: The gene SEPHS1 is likely associated with at least one Mendelian disease.

**Status**: processed

**Overall Rating**: -1

**Explanation**:

No relevant papers were found that support or refute this claim.


## Relevant Papers


## Other Reviewed Papers


### Targeted Exome Sequencing Identifies PBX1 as Involved in Monogenic Congenital Anomalies of the Kidney and Urinary Tract.

**Why Not Relevant**: The provided paper excerpt does not mention the gene SEPHS1 anywhere and therefore provides no direct evidence that SEPHS1 is associated with a Mendelian disease. While the study performed targeted exome sequencing of 330 genes in a CAKUT cohort and identified monogenic causes (notably PBX1), the excerpt does not list the 330 genes or report any findings related to SEPHS1. As a result, one cannot conclude from this paper that SEPHS1 is implicated (or not implicated) in Mendelian disease. The only indirect relevance is methodological: the study design could have detected pathogenic variants in genes included in the panel, but because SEPHS1's inclusion in the panel is not specified and no SEPHS1 results are reported, the excerpt is essentially uninformative regarding the claim. Given the absence of any mention of SEPHS1, relevance to the claim is negligible.


[Read Paper](https://www.semanticscholar.org/paper/4a0a6df5e0b66fa46f21c89d3aa116ce8706c357)


### Use of animal models for exome prioritization of rare disease genes

**Why Not Relevant**: The supplied paper content consists of a single general sentence: "Comparison of patient phenotypes to known disease as well as mouse and zebrafish phenotypes for each candidate variant in the exome synergistically improves performance and clearly shows the value of collecting comprehensive clinical phenotype data for translational bioinformatics." This sentence (1) does not mention the gene SEPHS1, (2) provides no data about variants in SEPHS1, (3) gives no clinical cases, segregation, population-frequency, computational prediction, functional assay, or model-organism evidence specific to SEPHS1, and (4) does not describe any mechanistic role for SEPHS1 in disease. Therefore the excerpt contains no direct evidence (patient/variant association, statistical association, segregation) nor mechanistic evidence (biochemical function, pathway perturbation, animal-model phenotype matching SEPHS1 perturbation) supporting the claim that SEPHS1 is likely associated with a Mendelian disease.

Limitations and rationale for low relevance score:
- The provided text is a broad methodological statement about phenotype comparison improving variant interpretation; it is not gene-specific. As such it cannot be used to infer anything about SEPHS1.
- There are no verbatim sentences in the provided content that refer to SEPHS1, any variant IDs, phenotypic matches, or experimental results that could be mapped to the claim.
- Without additional sections of the paper (methods, results, tables, supplementary material) that mention SEPHS1, one cannot assess direct or mechanistic evidence required to support or refute the claim.

What would be needed to evaluate the claim properly:
- Verbatim text reporting SEPHS1 variants identified in affected individuals with relevant phenotypes, including segregation data in families.
- Statistical evidence of enrichment of rare damaging SEPHS1 variants in cases versus controls, or LOD scores in linkage studies.
- Functional evidence (in vitro assays, knockout/knockdown, or knock-in animal models) showing that SEPHS1 disruption produces a phenotype consistent with the human disease.
- Mechanistic descriptions linking SEPHS1 biochemical function to disease pathology.

Because none of these are present in the supplied content, the excerpt is not relevant to assessing whether SEPHS1 is likely associated with a Mendelian disease.


[Read Paper](https://www.semanticscholar.org/paper/dd7890c1b59c7ecd3f43ad5f49d23ac809fa8a05)


### Functional Analysis of Two Homologous Mouse Selenophosphate Synthetases

**Why Not Relevant**: Relevance to the claim is very low because the paper content is focused on biochemical and cell-based functional characterization of selenophosphate synthetase homologues (SPS1 and SPS2) in mouse, human cell lines, Drosophila, and bacteria. It provides mechanistic context about enzyme activity, residue importance, paralog function, and effects of knockdown in cell culture, but contains no human genetic data, no descriptions of patients or pedigrees, no variant pathogenicity evidence, no segregation or population genetics, and no Mendelian phenotypes. Therefore the paper does not provide direct evidence that SEPHS1 (human SPS1) is associated with any Mendelian disease. The mechanistic data are relevant background (they could inform biological plausibility) but are insufficient to establish a disease-gene relationship: experiments are in vitro or in non-human models, show mixed or weak activity for SPS1, and include a negative result (no effect of SPS1 knockdown on selenoprotein biosynthesis in mouse embryonic fibroblasts). These limitations mean the paper neither supports nor provides convincing mechanistic evidence that SEPHS1 causes a Mendelian disorder in humans.


[Read Paper](https://www.semanticscholar.org/paper/ca60579077459c3a36efbaeb191f32ddb68a321b)


### Contribution of rare transmitted and de novo variants among 2 , 871 1 congenital heart disease probands

**Why Not Relevant**: The provided paper excerpt does not mention SEPHS1 (selenophosphate synthetase 1) or present any data (gene lists, tables, or supplementary entries shown here) that include or exclude SEPHS1. The text summarizes an exome sequencing study of congenital heart disease (CHD) cohorts, reports aggregate counts of genes and variants, and names a few specific genes (GDF1, MYH6, FLT4), but no sentence or paragraph in the supplied content refers to SEPHS1. Therefore there is no direct evidence in this excerpt supporting or refuting the claim that SEPHS1 is likely associated with at least one Mendelian disease. 

Limitations and context: 
- Only a portion of the paper is provided. The study refers to Supplementary Excel files (e.g., Supplementary Excel S2–S4) that likely contain comprehensive gene lists and variant calls; SEPHS1 could appear there, but those files were not included in the content you gave me. 
- Because SEPHS1 is not mentioned in the available text, no mechanistic or statistical evidence pertaining to SEPHS1 can be extracted or evaluated from this excerpt. 

Recommended next steps to evaluate the claim: 
1) Search the full paper (main text, main tables) and all supplementary materials (Supplementary Excel S2–S4 and other supplements) for SEPHS1. 
2) Search external resources (OMIM, ClinVar, HGMD, gnomAD, PubMed) for clinical reports, case series, or functional studies implicating SEPHS1 in Mendelian disease. 
3) If SEPHS1 appears in the study’s supplementary gene lists, extract the specific variant-level and statistical evidence (counts, inheritance pattern, p-values, phenotype correlations) for targeted evaluation of direct and mechanistic support. 

Because no SEPHS1-specific evidence is present in the provided content, I cannot assess the claim further from this paper excerpt.


[Read Paper](https://www.semanticscholar.org/paper/e5830d9e95469f22518560007746202e62db26a0)


### Consolidating the Role of Mutated ATP2B2 in Neurodevelopmental and Cerebellar Pathologies

**Why Not Relevant**: The supplied paper abstract exclusively discusses ATP2B genes and ATP2B2 (PMCA2) and contains no mention of SEPHS1 or any of its synonyms (e.g., SPS1, selenophosphate synthetase 1). Representative verbatim sentences from the abstract demonstrate the focus on ATP2B2 and PMCA2: "Plasma membrane calcium ATPases (PMCAs) encoded by ATP2B genes have been implicated in Mendelian diseases with ataxia, dystonia, and intellectual disability." "Work to date has shown that ATP2B2 (encoding PMCA2) is required for synaptic function and Purkinje‐cell integrity in the cerebellum." "Our study further delineates the mutational spectrum and presentation of a human syndrome caused by ATP2B2 variants, confirming the importance of PMCA2 in neurotypical and cerebellar development." Because the abstract does not mention SEPHS1, it provides neither direct evidence (genetic association, reported pathogenic variants, case descriptions) nor mechanistic evidence (biochemical pathway links, protein interactions) relevant to the claim that "SEPHS1 is likely associated with at least one Mendelian disease." Limitation: only the abstract was provided and reviewed; while it is possible (though unlikely) that SEPHS1 is mentioned elsewhere in the full text or supplementary materials, the content supplied contains no data, statements, or mechanisms involving SEPHS1, so this paper cannot be used to support or refute the claim about SEPHS1.


[Read Paper](https://www.semanticscholar.org/paper/18af3e328d760f2e7be9187299c0243a7d49beec)


### #4317 CLINICAL DIVERSITY OF STEROID-RESISTANT NEPHROTIC SYNDROME CAUSED BY TRPC6 MUTATIONS

**Why Not Relevant**: The paper focuses on genetic causes of steroid-resistant nephrotic syndrome (SRNS) in a cohort of 39 Japanese patients and reports pathogenic variants in SRNS-related genes (TRPC6, NUP107, PLCE1, COL4A3, COL4A5, etc.). It does not mention SEPHS1 anywhere in the provided text, nor does it present mechanistic data or case evidence linking SEPHS1 to any Mendelian disorder. The only indirect relevance is that the study used whole-exome and targeted sequencing and reported which genes were found mutated in this specific cohort; the absence of SEPHS1 from the reported genes is weak, cohort-specific negative information and cannot be taken as evidence for or against SEPHS1 being a Mendelian disease gene in general. Limitations shaping this conclusion: (1) the study is restricted to SRNS patients and a small sample size, so it would not detect SEPHS1 involvement in other phenotypes; (2) sequencing and filtering approaches can miss certain variant types (e.g., structural variants, deep intronic variants) and may omit novel gene–disease associations if variants are not yet annotated as pathogenic; (3) lack of mention is not an explicit negative result. Therefore the paper provides no direct or mechanistic evidence for the claim that SEPHS1 is likely associated with at least one Mendelian disease.


[Read Paper](https://www.semanticscholar.org/paper/c2747aaff3d6f0c6e29493cdff73cf48fd818d22)


## Search Queries Used

- SEPHS1 mutation human exome sequencing monogenic Mendelian disease case report pathogenic variant de novo loss of function

- SEPHS1 ClinVar OMIM ClinGen HGMD GeneReviews SEPHS1 gene disease association clinical phenotype pathogenic variant

- selenophosphate synthetase 1 SEPHS1 SPS1 selenoprotein biosynthesis selenium metabolism mouse knockout zebrafish Drosophila embryonic lethal functional study

- SEPHS1 gene constraint loss intolerance pLI gnomAD population variation haploinsufficiency essential gene SEPHS2 paralog redundancy compensation


## Bibliometric Configuration

- Use Bibliometrics: True

- Author Impact Weight: 0.4

- Citation Impact Weight: 0.4

- Venue Impact Weight: 0.2
```
