## Supplementary material for "MENDELSEEK: An algorithm that predicts Mendelian Genes and elucidates what makes them special": SEPT3.txt

```
# Claim: The gene SEPT3 is likely associated with at least one Mendelian disease.

**Status**: processed

**Overall Rating**: -1

**Explanation**:

No relevant papers were found that support or refute this claim.


## Relevant Papers


## Other Reviewed Papers


### Pathogenic variant burden in the ExAC database: an empirical approach to evaluating population data for clinical variant interpretation

**Why Not Relevant**: The provided paper content contains a single sentence: "The observations made in this study suggest that, with certain caveats, a very low allele frequency threshold can be adopted to more accurately interpret sequence variants." This sentence does not mention the gene SEPT3, any septin family member, or any specific Mendelian disease. It is a general methodological comment about allele frequency thresholds for variant interpretation and contains no direct evidence (e.g., genetic association data, case reports, segregation analyses, pathogenic variants) or mechanistic evidence (e.g., functional studies, protein function, pathophysiological pathways) linking SEPT3 to a Mendelian disorder. There are no experimental details, statistics, sample sizes, variant lists, or disease phenotypes presented that would allow even indirect inference about SEPT3. For these reasons the content as provided is not relevant to assessing the claim that SEPT3 is likely associated with at least one Mendelian disease.


[Read Paper](https://www.semanticscholar.org/paper/b1c746cde40820d32dca1eb8dc52b9ad153a33da)


### Glial immune-related pathways as mediators of closed head TBI effects on behavior in Drosophila

**Why Not Relevant**: The provided paper content does not mention the gene SEPT3 (or 'sept3' or 'septin') nor does it present any human genetic association data or analyses of Mendelian disease. The study is an experimental Drosophila model of traumatic brain injury (dCHI) focused on glial immune responses and functional effects of manipulating immune regulators (for example, NF-κB/Relish). All quoted material concerns TBI phenotypes, Drosophila glial and innate immune pathways, and behavioral and transcriptional responses after injury; none address human genetic variation, clinical phenotypes, segregation, pathogenic variants, or any other evidence needed to support an association between SEPT3 and a Mendelian disease. Therefore this paper provides no direct evidence (no case reports, linkage, segregation, pathogenic variants, or statistical association) and no mechanistic evidence linking SEPT3 to any Mendelian disorder. Absence of evidence in this paper does not refute the claim elsewhere; it only means this paper is not informative for assessing whether SEPT3 is likely associated with a Mendelian disease. For a proper assessment, consult human genetic resources (OMIM, ClinVar, HGMD), population databases (gnomAD), and primary human genetics literature reporting variants, segregation, and functional validation for SEPT3.


[Read Paper](https://www.semanticscholar.org/paper/299c87cccecf8166f8d6808d09d36a082ea15cde)


### Annotation of uORFs in the OMIM genes allows to reveal pathogenic variants in 5′UTRs

**Why Not Relevant**: The provided paper abstract presents general and gene-specific evidence that disruption of upstream open reading frames (uORFs) in 5′UTRs can cause Mendelian disorders and lists several genes in which uORFs were experimentally validated or implicated via database variants. However, the abstract contains no mention of the gene SEPT3 (neither as a validated example nor among the OMIM-annotated genes shown), nor does it provide any gene-level data or variant listings in the excerpted text that tie SEPT3 to Mendelian disease. Therefore, while the paper provides mechanistic plausibility (uORF disruption as a disease mechanism) and demonstrates that some genes have Mendelian-disease-associated uORF variants, it does not provide direct evidence that SEPT3 is associated with at least one Mendelian disease. If the full paper (beyond the provided abstract) contains tables or supplementary lists mapping specific genes/variants (e.g., from HGMD/ClinVar) one should search those sections for 'SEPT3' to determine any direct evidence; based solely on the supplied content, relevance to the specific claim is very low.


[Read Paper](https://www.semanticscholar.org/paper/5d45c0cdf801505df45fc93a466a2a4101a12871)


### Novel LSS variants in alopecia and intellectual disability syndrome: New case report and clinical spectrum of LSS‐related rare disease traits

**Why Not Relevant**: The provided paper content exclusively discusses the gene LSS and its association with several Mendelian rare disease traits (including APMR4) and clinical/genetic findings in affected families. There is no mention of the gene SEPT3, no reported variants in SEPT3, and no mechanistic data linking SEPT3 to the phenotypes described. Therefore the paper provides no direct or mechanistic evidence supporting or refuting the claim that SEPT3 is likely associated with at least one Mendelian disease. Because the content is focused entirely on a different gene (LSS), its relevance to the SEPT3 claim is effectively zero.


[Read Paper](https://www.semanticscholar.org/paper/fe90a5bb55278bc80588741eed5def6cf4f1aa82)


### MSeqDR Quick‐Mitome (QM): Combining Phenotype‐Guided Variant Interpretation and Machine Learning Classifiers to Aid Primary Mitochondrial Disease Genetic Diagnosis

**Why Not Relevant**: The provided paper content describes a computational platform (MSeqDR Quick‑Mitome) and a machine‑learning classifier (MDV) for interpreting WES data in the context of primary mitochondrial diseases. While the platform analyzes both nuclear and mitochondrial genomes and annotates variants using databases (OMIM, ClinVar, etc.), the excerpt contains no mentions of the gene SEPT3, no reported associations between SEPT3 and any Mendelian disease, and no case reports or cohort analyses implicating SEPT3. The text focuses on methodology, tool capabilities, and classifier performance metrics rather than presenting novel gene‑disease associations. Therefore, this paper does not provide direct evidence that SEPT3 is associated with a Mendelian disease; at best it indicates that the platform could be used to evaluate SEPT3 if relevant data were provided. Because there are no gene‑specific results or claims about SEPT3, the relevance to the specific claim is very low.


[Read Paper](https://www.semanticscholar.org/paper/d12bb508040b75453f2a34e64f096b0cc1f15b01)


### Overview: neuroplasticity and synaptic function in neuropsychiatric disorders

**Why Not Relevant**: This paper does not mention the gene SEPT3 or any septin family members, nor does it present data on variants, segregation, clinical phenotypes, or functional assays for SEPT3. The content is focused on synaptopathies and discusses DISC1 and FMR1 (fragile X) as examples, and on actin/cytoskeletal mechanisms in dendritic spines. Because there is no direct reference to SEPT3, there is no direct evidence (case reports, variant-disease associations, segregation data) nor mechanistic evidence (biochemical interactions, pathway links, functional perturbation of SEPT3) in this paper to support or refute the claim that SEPT3 is associated with a Mendelian disease. Note that absence of evidence within this single paper is not evidence that SEPT3 is unrelated to Mendelian disease overall; it only means this paper provides no relevant information. To evaluate the claim one would need publications or database entries reporting pathogenic SEPT3 variants with segregating Mendelian phenotypes, or functional studies showing how SEPT3 perturbation causes a Mendelian disease mechanism.


[Read Paper](https://www.semanticscholar.org/paper/89b95b79be68b9f63aa15b36175a7b33f54c435b)


### Autosomal Dominant Intellectual Development Disorder-6 (MRD6) Without Seizures Linked to a De Novo Mutation in the grin2b Gene Revealed by Exome Sequencing: A Case Report of a Moroccan Child

**Why Not Relevant**: The provided paper text exclusively discusses a GRIN2B (grin2b) nonsense variant (c.3912C>G, p.Tyr1304Ter) causing Autosomal dominant intellectual development disorder-6 (MRD6) and the clinical/genetic work-up of a single patient. There is no mention of the gene SEPT3, septins, nor any variants, phenotypes, or mechanistic pathways involving SEPT3. Because the paper does not contain the gene name 'SEPT3' (or synonyms) nor any data (genetic, clinical, or mechanistic) linking SEPT3 to Mendelian disease, it provides neither direct evidence (e.g., pathogenic SEPT3 variants segregating with disease) nor mechanistic evidence (e.g., pathogenic mechanism, protein dysfunction, or pathway involvement) relevant to the claim. Therefore this paper cannot be used to support or refute the claim that SEPT3 is likely associated with at least one Mendelian disease. To evaluate the claim, sources that explicitly report SEPT3 variants in patients (case reports, case series, ClinVar/OMIM entries, or functional studies of SEPT3 variants) would be required.


[Read Paper](https://www.semanticscholar.org/paper/67d756e0cc302e5d46fdda9df34403f1f2de9a5a)


### Glutamate homeostasis revisited - neuronal transport and metabolism

**Why Not Relevant**: The paper content provided does not mention the gene SEPT3, nor does it present any genetic, clinical, linkage, segregation, case report, population, or functional data specifically about SEPT3. The excerpts do describe that mutations in presynaptic proteins (e.g., synaptotagmin-1, synaptophysin, STXBP1/Munc18-1) can cause Mendelian neurodevelopmental disorders and they present mechanistic models (aggregation, altered exo/endocytosis) by which presynaptic protein mutations produce disease. Those points increase the general plausibility that a presynaptic gene could be disease-causing, but they are entirely indirect with respect to SEPT3. Because there is no mention of SEPT3 and no data concerning its variation, expression, function, or patient phenotypes in this paper, the paper provides no direct support or refutation of the claim that SEPT3 is likely associated with at least one Mendelian disease. The absence of evidence in this document does not disprove the claim; it only means this paper is not a source of evidence about SEPT3.


[Read Paper](https://www.semanticscholar.org/paper/0f256fedbee170265dfba8302fd184d39bf318a8)


### Whole exome trio sequencing reveals a novel LAMP2 mutation found in a male patient with Danon Disease: case report

**Why Not Relevant**: The provided paper content is a case report focused exclusively on Danon syndrome and LAMP2 gene mutations. It contains no mention of the gene SEPT3, no genetic or experimental data concerning SEPT3, and no mechanistic links involving SEPT3. Therefore it provides no evidence supporting or refuting the claim that SEPT3 is likely associated with at least one Mendelian disease. The statements in the paper establish that LAMP2 is responsible for Danon disease in this context, but absence of mention of SEPT3 in a disease-specific case report is not evidence about SEPT3's role in any other Mendelian disorder. Consequently the paper is not relevant to the claim.


[Read Paper](https://www.semanticscholar.org/paper/4b3e2ff59c7fbb11cafa339a78bd14a3fedd2100)


### GDNF and GUCY2C mutation associated with Hirschsprung's disease in a trio pedigree: a case report

**Why Not Relevant**: The provided paper content concerns Hirschsprung's disease and reports genetic findings implicating variants in GDNF (p.Arg93Gln) and GUCY2C (p.Tyr1072Cys). Nowhere in the text is the gene SEPT3 (or any septin family member) mentioned, discussed, or analyzed. The methods (whole exome sequencing and Sanger confirmation) and the results focus exclusively on GDNF and GUCY2C variants in a trio and control samples; no data, variant calls, functional assays, or mechanistic discussion involve SEPT3. Therefore this paper provides no direct evidence that SEPT3 is associated with any Mendelian disease, nor any mechanistic evidence supporting such an association. Limitations: absence of mention in this paper is not evidence that SEPT3 is not disease-associated (the authors may not have identified or reported variants in SEPT3), but on the basis of the supplied content this paper cannot be used to support the claim that SEPT3 is likely associated with at least one Mendelian disease.


[Read Paper](https://www.semanticscholar.org/paper/53de4f3fccd18f1d9f39c8bf15f3a63cd1778d21)


### Pathogenic paralogous variants can be used to apply the ACMG PS1 and PM5 variant interpretation criteria

**Why Not Relevant**: The paper describes a general method (para-PS1/PM5) and aggregated results across thousands of genes showing increased ability to classify missense variants using paralogous pathogenic variants. However, the provided content (abstract-level text) does not mention SEPT3 by name, does not present per-gene results, and does not list the 36 genes that reached 'strong' evidence. Therefore it contains no direct evidence that SEPT3 is associated with any Mendelian disease. The paper is only indirectly relevant: it establishes a plausible mechanism and methodology that could, if applied to SEPT3 and its paralogs with appropriate data, provide evidence for association, but the abstract alone does not supply the necessary gene-specific data to support the claim.


[Read Paper](https://www.semanticscholar.org/paper/0a921a972e8db185945c5510191b7ac52b42e325)


### Characterization of Synonymous BRCA1:c.132C>T as a Pathogenic Variant

**Why Not Relevant**: The provided paper excerpt discusses BRCA1 and BRCA2, specifically a synonymous BRCA1 variant (c.132C>T) that affects splicing and was classified as pathogenic based on functional assays, RNA analysis, and family history. Nowhere in the supplied content is the gene SEPT3 mentioned, nor are there any data, analyses, or statements that link SEPT3 to a Mendelian disease. Therefore the paper provides no direct evidence (genetic, clinical, or statistical) that SEPT3 is associated with a Mendelian disorder. 

Mechanistically, the paper describes how a synonymous variant can disrupt splicing at exon ends and how minigene assays and RT-PCR can reveal such effects. While those methods and the general principle (synonymous or exonic variants can alter splicing and cause disease) are broadly relevant as techniques or mechanistic concepts, they do not constitute mechanistic evidence implicating SEPT3 specifically. Without any mention of SEPT3 sequence, variants, functional assays, patient phenotypes, or linkage/segregation data, one cannot infer an association between SEPT3 and a Mendelian disease from this paper. 

Limitations that reinforce non-relevance: the study is gene-specific (BRCA1/BRCA2), based on two patients for the reported variant, and focused on splicing effects for that gene; generalizability to other genes requires direct data on those genes. In short, the content provides no direct or gene-specific mechanistic evidence about SEPT3, so its relevance to the claim is nil.


[Read Paper](https://www.semanticscholar.org/paper/2dc4049af5e3cec4bb589588dfe87fdbf4d3368f)


### Young Members Symposia

**Why Not Relevant**: I found no content in the provided paper text that mentions the gene SEPT3, septins, or any specific genetic locus or mutation. The supplied text is a concatenation of neuroscience and neurodegeneration abstracts (topics include LDT→NAc projections and cocaine reward, microglial populations (FTL, PLIN2, 4HNE, TOM20), mTORC1 and translation in AD, excitotoxicity proteomics (Erk1/2, GSK3, Tau, AMPK, CK2 etc.), alpha-synuclein phosphorylation, chemogenetic activation of microglial Gq signaling, and ketogenic diet effects). These sections discuss cellular and molecular mechanisms, proteomic/phosphoproteomic changes, animal models, and behavioral assays, but do not present any human genetic data, Mendelian disease cases, linkage/segregation studies, pathogenic variants, or statistical genetic association results related to SEPT3.

Because the key elements required to assess a claim that “SEPT3 is likely associated with at least one Mendelian disease” are absent (no mention of SEPT3, no genotype–phenotype descriptions, no family studies, no variant pathogenicity evidence, and no mechanistic discussion implicating SEPT3 in a Mendelian mechanism), this paper cannot provide direct or mechanistic evidence for or against the claim. The only caveat is that the provided text appears to be an assemblage of multiple abstracts and may be incomplete; if other sections of the full paper (not provided here) contain genetics data mentioning SEPT3, those would need to be inspected. Based on the provided content alone, relevance to the claim is effectively zero.


[Read Paper](https://www.semanticscholar.org/paper/d3b4cd52560c5ab46168bfb3692d15cff8d4e992)


### the for Neuroscience Presents : 24 th Annual Neuroscience Symposium “Is Long-Term Memory in Aplysia Encoded by Nuclear Mechanisms?”

**Why Not Relevant**: The provided paper content contains no mention of the gene SEPT3, septins generally, or any Mendelian disease associated with SEPT3. The text is a concatenation of abstracts covering topics such as reverse transcriptase inhibitors and synaptic plasticity in Aplysia, organelle dynamics in iPSC-derived neurons, Rho/Rab GTPases in neurodegeneration, sulforaphane and VPA effects on neural development, Rab10 haploinsufficiency in mice, and social-stress effects in zebrafish. While several genes and proteins are named in the content (for example Rab10, ITSN1, Stx1b, Stx2, Vegfa, Prkaa2, Syt4, Grind2d), none of these is SEPT3. There are also no statements about human genetic variation, familial segregation, pathogenic variants, linkage, segregation analysis, case reports, or clinical phenotypes that would support or refute an association between SEPT3 and a Mendelian disease. Mechanistic pathways described (e.g., roles of RT in synaptic plasticity, Rab/Rho crosstalk, Nrf2 activation) do not involve SEPT3 or the septin family, so no mechanistic evidence for SEPT3 involvement in Mendelian disease is present. 

Limitations and caveats: absence of evidence in this document is not evidence of absence of any real-world association. However, for the task of evaluating whether this specific paper provides relevant direct or mechanistic evidence that SEPT3 is likely associated with at least one Mendelian disease, the answer is that it does not. To assess the claim further, consult genetic-disease resources (OMIM, ClinVar), gene-disease association studies, exome/genome sequencing case series, or papers that specifically examine SEPT3/SEPTIN3 and human disease.


[Read Paper](https://www.semanticscholar.org/paper/406a45ef2236b98bc5dafdbdbc5d06c0481bfba6)


## Search Queries Used

- SEPT3 mutation Mendelian disease exome sequencing trio sequencing case report

- SEPT3 ClinVar OMIM pathogenic variant clinical database variant interpretation

- septin 3 knockout mouse phenotype neuronal synapse synaptic vesicle trafficking neurodevelopmental disorder model organism functional study

- septin family disease association SEPT3 SEPT9 SEPT7 Mendelian disease functional redundancy gnomAD loss of function constraint pLI population frequency


## Bibliometric Configuration

- Use Bibliometrics: True

- Author Impact Weight: 0.4

- Citation Impact Weight: 0.4

- Venue Impact Weight: 0.2
```
