## Supplementary material for "MENDELSEEK: An algorithm that predicts Mendelian Genes and elucidates what makes them special": SEPT11.txt

```
# Claim: The gene SEPT11 is likely associated with at least one Mendelian disease.

**Status**: processed

**Overall Rating**: -1

**Explanation**:

No relevant papers were found that support or refute this claim.


## Relevant Papers


## Other Reviewed Papers


### The dichotomy between disease phenotype databases and the implications for understanding complex diseases involving the major histocompatibility complex

**Why Not Relevant**: The provided paper content does not mention the gene SEPT11, nor does it report any data, variants, pathogenic classifications, or case reports linking SEPT11 to Mendelian disease. The text focuses on immunity-related genes within the major histocompatibility complex (MHC), database curation of associations, the polygenic/multifactorial nature of immune-mediated disorders, and a recommendation for targeted deep sequencing. While it notes that databases capture annotated pathogenic loci (indicating where evidence could be sought), it provides no direct or specific mechanistic evidence concerning SEPT11. Therefore the content is essentially not relevant to the specific claim that SEPT11 is likely associated with at least one Mendelian disease.


[Read Paper](https://www.semanticscholar.org/paper/bf1cf558b322269e32bd63e8f1807eabaf4cc1cb)


### A Framework for Automated Gene Selection in Genomic Applications

**Why Not Relevant**: The provided paper content is a single summary sentence describing a general framework for gene selection in genomic analyses. It does not mention SEPT11, does not present any gene-specific results, and contains no experimental, clinical, genetic, or mechanistic data relating any specific gene to disease. There are no case studies, variant data, segregation analyses, functional experiments, statistical associations, or pathogenicity assessments. Because the content lacks any direct or mechanistic evidence about SEPT11, it is insufficient to support or refute the claim that SEPT11 is likely associated with at least one Mendelian disease. To evaluate that claim one would need gene-specific evidence such as: reports of segregating pathogenic variants in families, case-level clinical genetic data, burden or association statistics, functional studies demonstrating a disease mechanism, or curated gene–disease assertions from expert panels. None of those are present in the provided excerpt.


[Read Paper](https://www.semanticscholar.org/paper/3bf538c6762dea930bcd68e9fbba017478a5dcbe)


### Annotation of uORFs in the OMIM genes allows to reveal pathogenic variants in 5′UTRs

**Why Not Relevant**: The provided paper content (abstract) describes a systematic annotation and experimental validation of upstream translation initiation sites (uORFs) in human disease-associated genes and shows that uORF-disrupting variants in HGMD/ClinVar can be linked to Mendelian disorders. However, the abstract does not mention the gene SEPT11 anywhere, nor does it report any gene-level finding that can be directly attributed to SEPT11. All excerpts are general or pertain to other specifically named genes. Therefore, while the paper establishes mechanisms (uORF disruption) and methods that could be used to evaluate SEPT11, it provides no direct evidence that SEPT11 is associated with any Mendelian disease. Because the specific claim concerns SEPT11, and no sentences in the provided content refer to SEPT11, the relevance to the claim is very low. To support the claim, one would need either (a) explicit mention in the paper that SEPT11 is in the OMIM set and has pathogenic/uORF-disrupting variants, (b) SEPT11-specific experimental validation, or (c) a finding from HGMD/ClinVar within the paper linking SEPT11 variants to disease. None of these are present in the supplied text.


[Read Paper](https://www.semanticscholar.org/paper/5d45c0cdf801505df45fc93a466a2a4101a12871)


### An Investigation of the Knowledge Overlap between Pharmacogenomics and Disease Genetics

**Why Not Relevant**: The provided paper excerpt does not mention SEPT11 or present any gene-level list that includes SEPT11. While the study reports identifying 26 genes with pathogenic germline variation and strong PGx evidence, the excerpt does not name those genes (other than mentioning RYR1 variants). Thus there is no direct or mechanistic evidence in the supplied text about SEPT11 being associated with a Mendelian disease. It is possible the full paper, supplementary tables, or underlying databases analyzed by the authors list SEPT11, but that information is not present in the content you provided. To evaluate the claim properly, one would need the full gene lists or to query the cited resources (ClinGen, ClinVar, OMIM, PharmGKB) for SEPT11 annotations. Given the absence of any mention of SEPT11 in the excerpt, the paper content provided is not relevant to supporting or refuting the claim.


[Read Paper](https://www.semanticscholar.org/paper/3c76a0b75db1946a774f51ef40beee82f9fa182f)


### Novel de novo heterozygous CACNA1A gene variant in generalised dystonia: a case report

**Why Not Relevant**: The paper content exclusively addresses a clinical case implicating CACNA1A in dystonia. There is no mention of the gene SEPT11, no genetic data concerning SEPT11, nor any mechanistic discussion that links SEPT11 to dystonia or any other Mendelian disorder. Because the paper does not address SEPT11 in any way, it provides neither direct evidence (genetic association, segregation, case reports) nor mechanistic evidence (biological pathways, functional studies) to support the claim that SEPT11 is likely associated with at least one Mendelian disease. Absence of mention in this paper does not disprove an association elsewhere, but this paper cannot be used as supporting evidence.


[Read Paper](https://www.semanticscholar.org/paper/7f35be37862ec1c423e0d5f5879486b9d93cc5c0)


### Novel heterozygous 
OPA3
 variant in a family with congenital cataracts, sensorineural hearing loss and neuropathy, without optic atrophy and comparison of pathogenic and population variants

**Why Not Relevant**: This paper exclusively discusses variants and clinical phenotypes of the OPA3 gene (autosomal dominant optic atrophy-3 and 3-methylglutaconic aciduria type III) and reports a novel OPA3 missense variant (c.30G>C; p.(Lys10Asn)) segregating with disease in a family. The provided content contains no mention of SEPT11, no data on SEPT11 variants, and no mechanistic or epidemiologic evidence related to SEPT11. Therefore it provides neither direct nor mechanistic evidence for or against the claim that SEPT11 is likely associated with a Mendelian disease.


[Read Paper](https://www.semanticscholar.org/paper/9c4abe362af717ba0950a5fd520b87d7ca4c4c7f)


### Abstract 5469: iCVA- A knowledge-based cancer variation annotation application

**Why Not Relevant**: The provided paper content is an abstract describing the development of a cancer variation annotation tool (iCVA). It does not mention the gene SEPT11, Mendelian disease(s), nor any gene-disease association analyses. The abstract summarizes methods for integrating broad genomic resources (1000 Genomes, ExAC, ClinVar, GNOMAD, TCGA, COSMIC, ICGC) and for classifying variants into cancer-related mechanistic gene sets, but it provides no results, gene-level findings, or mechanistic data linking SEPT11 to any Mendelian phenotype. Although some of the data sources listed (for example ClinVar or ExAC/GNOMAD) could, in principle, contain entries relevant to Mendelian disease associations for SEPT11, the abstract gives no such evidence, quotes, statistics, or analyses — therefore there is neither direct evidence (no reported SEPT11 variants, no case reports, no segregation or pathogenicity evidence) nor mechanistic evidence (no functional assays, pathways, or disease mechanism discussion related to SEPT11). Methodological limitations that further reduce relevance: this is a tool-development abstract with no primary gene-level results, no statistical analyses presented, and a focus on cancer variant annotation rather than Mendelian disease gene discovery. For these reasons the paper content does not provide support for, nor meaningful evidence against, the claim that SEPT11 is likely associated with at least one Mendelian disease.


[Read Paper](https://www.semanticscholar.org/paper/e43dce1ef6ca6c0a0f522028c12d9b04d42a4963)


### the for Neuroscience Presents : 24 th Annual Neuroscience Symposium “Is Long-Term Memory in Aplysia Encoded by Nuclear Mechanisms?”

**Why Not Relevant**: This paper content does not mention the gene SEPT11 nor provide any genetic, clinical, functional, or mechanistic data that would bear on whether SEPT11 is associated with a Mendelian disease. The provided text discusses: experiments on reverse transcriptase inhibitors in Aplysia synaptic facilitation; organelle dynamics and imaging in iPSC-derived neurons; roles of Rho and Rab GTPases in cytoskeleton and vesicular trafficking; effects of valproic acid and sulforaphane on neural progenitors and cortical spheroids; Rab10+/- mouse phenotypes and transcriptomics; and social-stress–induced changes in zebrafish hypothalamic neurons. None of these paragraphs refer to SEPT11, septin family genes, human genetic variants, family segregation, clinical phenotypes, case reports, population genetics, linkage, association studies, or functional assays specific to SEPT11. Therefore there is no direct evidence (mutation, segregation, case series) nor mechanistic evidence (protein function, pathway disruption tied to disease phenotypes) in this text that supports or refutes the claim that SEPT11 is likely associated with at least one Mendelian disease. Limitations: the assessment is limited to the provided text only; if other sections of the paper or other papers discuss SEPT11, they were not included here. For a proper evaluation of the claim, one should review primary human genetics resources (OMIM, ClinVar, HGMD), PubMed for SEPT11 disease associations, and any functional studies linking SEPT11 variants to Mendelian phenotypes.


[Read Paper](https://www.semanticscholar.org/paper/406a45ef2236b98bc5dafdbdbc5d06c0481bfba6)


## Search Queries Used

- SEPT11 pathogenic variant Mendelian disease case report family segregation autosomal dominant autosomal recessive germline mutation phenotype

- SEPT11 ClinVar OMIM gene disease association curated database clinical annotation gene disease validity

- SEPT11 septin family cytoskeleton neuronal development synapse knockout mouse zebrafish model functional study mechanism disease

- SEPT11 loss of function intolerance pLI gnomAD constraint rare variant burden exome sequencing rare disease cohort neurodevelopmental congenital anomalies


## Bibliometric Configuration

- Use Bibliometrics: True

- Author Impact Weight: 0.4

- Citation Impact Weight: 0.4

- Venue Impact Weight: 0.2
```
