## Supplementary material for "MENDELSEEK: An algorithm that predicts Mendelian Genes and elucidates what makes them special": SF3A2.txt

```
# Claim: The gene SF3A2 is likely associated with at least one Mendelian disease.

**Status**: processed

**Overall Rating**: 0

**Explanation**:

Supporting evidence.
The provided paper emphasizes that defects in core pre-mRNA splicing factors can cause Mendelian disorders. It cites several concrete examples: PRPF31 (RP11), PRPF8 (RP13), PRPF3 (RP18), and PAP-1 (RP9) are ubiquitous pre-mRNA splicing factors whose mutations cause retinitis pigmentosa; SMN1 loss causes spinal muscular atrophy. The paper also shows that mutations in splicing factors can alter spliceosome assembly kinetics and that reduced levels of splicing- or exon-junction-complex proteins can trigger pathogenic outcomes. These points establish a clear precedent that genes encoding components of the spliceosome can underlie Mendelian disease, making it biologically plausible that other splicing-factor genes could also be disease-associated.

Caveats or contradictory evidence.
Nowhere in the provided excerpts is SF3A2 (splicing factor 3a subunit 2) mentioned or implicated. The paper discusses several specific splicing-factor genes but does not present data linking SF3A2 to any inherited human disease. The bibliometric/relevance metadata supplied also indicate low direct relevance of this paper to the specific SF3A2 claim. Additionally, the paper notes that many of the disease-causing splicing-factor mutations have particular molecular mechanisms (e.g., haploinsufficiency for PRPF31, dominant-negative effects for PRPF8/PRPF3) and tissue-specific effects (e.g., retina), which means each gene’s capacity to cause a Mendelian phenotype depends on specific properties of that gene and its variants; such gene-specific evidence is absent for SF3A2.

Analysis of potential underlying mechanisms, deeper relationships, or second-order implications.
SF3A2 is a core component of the SF3a complex within the U2 snRNP, so functionally it sits within the same essential spliceosome machinery as many of the genes discussed in the paper. Mechanistically, damaging variants in SF3A2 could plausibly perturb U2-dependent splice site recognition or spliceosome assembly kinetics, producing aberrant splicing and disease. However, because SF3A2 is broadly expressed and likely essential for general splicing, loss-of-function variants might be embryonic lethal, reducing the likelihood of observing classical Mendelian inherited syndromes in live-born individuals unless hypomorphic, tissue-specific, or dominant-negative alleles exist. Conversely, precedent from other spliceosome genes shows that dominant mutations with tissue-restricted effects (e.g., retina) are possible. These mechanistic considerations make SF3A2 a plausible candidate gene in principle, but do not substitute for empirical evidence of disease association.

Explanation of chosen rating.
While the paper provides relevant background that spliceosome components can cause Mendelian disease, it contains no direct evidence linking SF3A2 to any Mendelian disorder. The claim as stated—"SF3A2 is likely associated with at least one Mendelian disease"—requires either direct genetic/clinical association or at least reported pathogenic variants in SF3A2 producing a Mendelian phenotype. Because the provided evidence lacks such associations (and in fact does not mention SF3A2), I cannot conclude the claim is supported by these papers. Given the absence of direct supporting data in the provided excerpt, but acknowledging biological plausibility, the correct assessment based on the supplied evidence is that there is no evidence in these papers to support the claim.


**Final Reasoning**:

I reviewed the provided paper excerpts and evaluated both the general biological plausibility and the presence/absence of direct evidence. The paper establishes that mutations in core splicing factors can cause Mendelian diseases (strong supporting background), but it does not mention SF3A2 or present genetic/clinical data linking SF3A2 to any inherited disorder. Mechanistically, SF3A2 could plausibly produce disease if mutated, but plausibility alone is insufficient to affirm an association without empirical evidence. Therefore, relative to the claim and the supplied evidence, the appropriate conclusion is that there is no evidence in these papers to support that SF3A2 is associated with a Mendelian disease. I find no internal inconsistency in this logic and reaffirm the rating "No Evidence."


## Relevant Papers


### Analysis of pre-mRNA splicing in cell lines derived from patients with retinitis pigmentosa and dominant mutations in pre-mRNA splicing factor genes PRPF 31 , PRPF 8 and PRPF 3

**Authors**: Gerber (H-index: 2), Lottaz (H-index: 1)

**Relevance**: 0.2

**Bibliometric Impact**: 0.012


**Excerpts**:

- Pre-mRNA splicing is a process in which introns are removed from pre-mRNA and exons are joined together to produce mRNA. It is catalyzed by complex molecular machinery termed spliceosome, composed of five snRNPs and numerous non-snRNP proteins. In addition to providing mature mRNA molecules to the cell, it contributes to protein diversity in higher eukaryotes through the process of alternative splicing, which allows the production of different mRNA molecules, and thus proteins, from a single pre-mRNA. Dysfunctions of splicing often lead to diseases and one of these is Retinitis pigmentosa (RP).

- Among the ubiquitous genes are PAP-1 (RP9), PRPF31 (RP11), PRPF8 (RP13), and PRPF3 (RP18), all encoding pre-mRNA splicing factors that are very conserved and essential for viability.

- Most of the PRPF31 mutations lead to premature stop codons and degradation of the mutant mRNA by nonsensemediated decay, therefore in heterozygous patients PRPF31 is expressed at lower amounts and only from the wild-type allele, probably causing the disease through an haploinsufficiencydependent mechanism.

- The RP-causing mutations in PRPF8 and PRPF3 genes are missense mutations or indels leading to premature stops in the last exon and may therefore potentially act as dominant-negative alleles.

- Our results show that mutations in these genes slow down kinetics of spliceosome assembly; however they do not block splicing of the pre-mRNA tested.

- Spinal muscular atrophy (SMA), the most common autosomal recessive disorder leading to infant death, is caused by homozygous deletion/inactivation of the SMN1 gene (survival of motoneurons) and leads to the progressive degeneration of α-motoneurons in the spinal cord. SMN1 codes for an ubiquitously expressed, essential protein with a major role in small nuclear ribonucleoprotein (snRNP) assembly.

- Further, our screening platform has identified two components of the exon junction complex (EJC) involved in the control of Bcl-x splicing. These proteins also coregulate the alternative splicing of other apoptotic genes. Because EJC components are important for the decay of aberrant mRNAs with premature termination codons, a reduction in the level of these proteins may trigger apoptosis by encouraging the production of pro-apoptotic splice forms.


**Explanations**:

- Mechanistic support. This paragraph defines the spliceosome and emphasizes that dysfunction of splicing can cause disease (explicitly naming RP). It establishes the general biological premise that defects in spliceosomal components can produce pathological phenotypes. Strength: directly states that splicing dysfunction leads to disease. Limitation: no mention of SF3A2 specifically and no direct genetic evidence linking any particular gene beyond examples given.

- Mechanistic, indirectly relevant. This sentence lists multiple ubiquitously expressed, conserved pre-mRNA splicing factors (PAP-1, PRPF31, PRPF8, PRPF3) that are already implicated as Mendelian RP genes. It demonstrates that mutations in core splicing factors can underlie Mendelian disease, supporting plausibility that another splicing factor (such as SF3A2) could also be disease-associated. Limitation: SF3A2 is not mentioned; the listed genes are components of the U4/U6–U5 tri-snRNP, whereas SF3A2 is part of the SF3a complex associated with U2 snRNP (a different subcomplex), so functional differences may affect generalizability.

- Mechanistic, descriptive of mutation mechanism. This sentence provides a concrete genetic mechanism (nonsense-mediated decay and haploinsufficiency) by which a ubiquitous splicing factor (PRPF31) causes a Mendelian disorder. It strengthens plausibility that loss-of-function alleles in other splicing factors could cause Mendelian disease via haploinsufficiency. Limitation: it is specific to PRPF31 and does not provide evidence that SF3A2 variants behave similarly in humans (no data on SF3A2 expression, tolerance to loss, or observed variants).

- Mechanistic, descriptive of alternate mutation mechanism. This sentence documents that dominant-negative missense/indel mutations in other core splicing factors (PRPF8, PRPF3) can cause disease, giving an additional plausible mechanism (dominant-negative effect) by which splicing-factor genes may produce Mendelian phenotypes. Limitation: still indirect for SF3A2; dominant-negative effects depend on protein interactions and complex assembly that may differ for SF3A2.

- Experimental/mechanistic evidence. This result (slowed spliceosome assembly kinetics but not global splicing block in tested pre-mRNA) shows that mutations in core splicing proteins can produce subtle defects in spliceosome function with tissue-specific consequences. Strength: provides functional evidence for how splicing-factor mutations can cause disease without complete loss of splicing. Limitation: experiments were performed on lymphoblastoid cells and on a subset of pre-mRNAs; effects may differ in retina or other tissues, and this does not implicate SF3A2 specifically.

- Direct example of a Mendelian disease caused by a gene required for snRNP assembly. This pair of sentences describes SMA as caused by homozygous loss/inactivation of SMN1, an essential, ubiquitously expressed gene required for snRNP assembly — a clear precedent that a core factor in snRNP/spliceosome biology can be a Mendelian disease gene. Strength: concrete, canonical example (genetic cause and mechanism) of a splicing-related Mendelian disease. Limitation: SMN1 is functionally distinct (snRNP assembly chaperone) from many spliceosomal subunits; the presence of this precedent supports plausibility for SF3A2 but is not evidence that SF3A2 itself is disease-associated.

- Mechanistic support linking perturbation of splicing-regulatory complexes to cellular pathology. These sentences show that reduced levels of EJC/splicing-regulatory proteins can change alternative splicing and mRNA surveillance, with downstream effects (e.g., apoptosis). Strength: suggests how quantitative or regulatory changes in splicing factors produce pathogenic cellular outcomes. Limitation: again, EJC components are different proteins from SF3A2; the passage provides mechanistic plausibility but no direct genetic/clinical data linking SF3A2 to Mendelian disease.


[Read Paper](https://www.semanticscholar.org/paper/e16dc13cdc3a4b92f959879bc74c55110734392c)


## Other Reviewed Papers


### Detailed genetic and clinical analysis of a novel de novo variant in HPRT1: Case report of a female patient from Saudi Arabia with Lesch–Nyhan syndrome

**Why Not Relevant**: The paper exclusively reports on Lesch–Nyhan syndrome caused by a de novo frameshift variant in HPRT1 in a female patient, includes mechanistic evidence about X-inactivation and loss of normal allele expression, and repeatedly names HPRT1 as the causal gene. Nowhere in the provided content is the gene SF3A2 mentioned, nor are any data, variants, analyses, or mechanistic discussions related to SF3A2 presented. Therefore the paper provides no direct evidence (no reported SF3A2 variants, no segregation, no functional assays) and no mechanistic evidence linking SF3A2 to any Mendelian phenotype. Absence of evidence in this single HPRT1-focused case report cannot be interpreted as evidence that SF3A2 is associated with disease; it simply does not address SF3A2. For these reasons relevance to the claim that “SF3A2 is likely associated with at least one Mendelian disease” is effectively zero.


[Read Paper](https://www.semanticscholar.org/paper/16daa186f81b3719f537f57e29a674411e64bb19)


### Case report: Novel NUS1 variant in a Chinese patient with tremors and intellectual disability

**Why Not Relevant**: Relevance is <0.1 because the provided paper content exclusively concerns the NUS1 gene and a de novo pathogenic NUS1 variant in a single patient, linking NUS1 to a congenital glycosylation disorder and neurologic phenotypes. There is no mention of SF3A2, no data (genetic, functional, or clinical) concerning SF3A2, and no mechanistic discussion that would implicate SF3A2 indirectly. Therefore this paper provides no direct evidence for or against the claim that SF3A2 is likely associated with at least one Mendelian disease, nor does it provide mechanistic data that would increase or decrease the plausibility of such a claim.


[Read Paper](https://www.semanticscholar.org/paper/875bea84e261d364738e752da6cd1ef9bbc26e60)


### Case report: A novel FBXW7 gene variant causes global developmental delay

**Why Not Relevant**: The provided paper content exclusively concerns a case report of a neurodevelopmental disorder associated with a de novo pathogenic variant in FBXW7. SF3A2 is not mentioned anywhere in the provided text; there are no genetic, clinical, or mechanistic data relating to SF3A2. Therefore the paper offers no direct evidence for or against the claim that SF3A2 is associated with a Mendelian disease. The absence of SF3A2 discussion in this single-case FBXW7-focused report cannot be interpreted as evidence about SF3A2's disease association more broadly.


[Read Paper](https://www.semanticscholar.org/paper/bb0b7ce4ae459771c428a6c9d1dbc93aecc6bcdc)


### Case Report: A novel de novo variant of COL1A1 in fetal genetic osteogenesis imperfecta

**Why Not Relevant**: The paper exclusively reports a COL1A1 de novo variant as the likely cause of a fetal osteogenesis imperfecta case. Nowhere in the provided content is the gene SF3A2 mentioned, nor are there any genetic, functional, or mechanistic data relating SF3A2 to disease. Therefore this paper provides no direct evidence (no variants, associations, segregation, or case reports) and no mechanistic evidence (no functional studies, pathways, or interactions) supporting or refuting the claim that SF3A2 is likely associated with a Mendelian disease. The absence of SF3A2 in this single-gene-focused study means the relevance to the SF3A2 claim is effectively zero; absence of evidence in this paper should not be interpreted as evidence of absence for SF3A2 overall, but this paper does not inform the claim.


[Read Paper](https://www.semanticscholar.org/paper/1caeaf6717a5af526be5f1f0dcef41ef4c377699)


## Search Queries Used

- SF3A2 splicing factor 3a subunit 2 Mendelian disease monogenic disorder inherited disease germline pathogenic variant

- SF3A2 de novo variant whole exome sequencing trio clinical exome case report rare disease segregation OMIM ClinVar

- SF3A2 spliceosome U2 small nuclear ribonucleoprotein pre mRNA splicing splicing factor mechanism loss of function haploinsufficiency dominant negative inherited disorder

- SF3A2 knockout mouse embryonic lethal essential gene haploinsufficiency mouse model developmental phenotype somatic mutation cancer spliceosome mutations myelodysplastic syndrome


## Usage Statistics

- Prompt Tokens: 0

- Completion Tokens: 0

- Total Tokens: 0

- Estimated Cost: $0.0306


## Bibliometric Configuration

- Use Bibliometrics: True

- Author Impact Weight: 0.4

- Citation Impact Weight: 0.4

- Venue Impact Weight: 0.2
```
