## Supplementary material for "MENDELSEEK: An algorithm that predicts Mendelian Genes and elucidates what makes them special": SF3B3.txt

```
# Claim: The gene SF3B3 is likely associated with at least one Mendelian disease.

**Status**: processed

**Overall Rating**: -1

**Explanation**:

No relevant papers were found that support or refute this claim.


## Relevant Papers


## Other Reviewed Papers


### The Deciphering Developmental Disorders (DDD) study

**Why Not Relevant**: The provided paper content is general background about the challenges of diagnosing developmental disorders and about genomic technologies (microarray, next-generation sequencing) that enable gene discovery. There is no mention of the gene SF3B3, no data linking SF3B3 to any Mendelian phenotype, no variant, case, segregation, functional assay, or statistical association reported. Therefore the paper does not provide direct evidence for or against the claim that SF3B3 is likely associated with at least one Mendelian disease. The excerpts included are only contextual/mechanistic and insufficient to support the specific claim.


[Read Paper](https://www.semanticscholar.org/paper/640a3d8aeaa4d543a29b584c42eb3ccce085a17a)


### Mutations specific to the Rac-GEF domain of TRIO cause intellectual disability and microcephaly

**Why Not Relevant**: This paper does not provide any direct or mechanistic evidence relevant to the claim that the gene SF3B3 is likely associated with a Mendelian disease. The manuscript exclusively concerns the TRIO gene and its role in neurodevelopmental disorders. Verbatim sentences from the provided content illustrating this focus include:

"One such discovery includes TRIO, a gene recently implicated in neurodevelopmental delay." 

"Trio is a Dbl family guanine nucleotide exchange factor (GEF) and a major regulator of neuronal development, controlling actin cytoskeleton dynamics by activating the GTPase Rac1." 

"We identified a frameshift deletion in TRIO that segregated autosomal dominantly." 

"By scrutinising data from DDD, we further identified three unrelated children with a similar phenotype who harboured de novo missense mutations in TRIO." 

"Biochemical studies demonstrated that in three out of four families, the Trio mutations led to a markedly reduced Rac1 activation." 

"We describe an inherited global developmental delay phenotype associated with a frameshift deletion in TRIO." 

"Additionally, we identify pathogenic de novo missense mutations in TRIO associated with the same consistent phenotype, intellectual disability, microcephaly and dysmorphism with striking digital features." 

"We further functionally validate the importance of the GEF domain in Trio protein function." 

None of the quoted sentences mention SF3B3, report variants in SF3B3, describe SF3B3-associated phenotypes, or provide mechanistic links that would plausibly implicate SF3B3 in Mendelian disease. Therefore there is no basis in this paper to support or refute the claim about SF3B3. Because the paper's scope is entirely on TRIO (genetic findings, segregation, de novo mutations, and functional assays showing altered Rac1 activation), it provides zero relevant evidence for SF3B3. No methodological details, results, or conclusions in the provided content pertain to SF3B3, so the paper cannot inform the claim.


[Read Paper](https://www.semanticscholar.org/paper/28692105b3faa43330ce938ea5b19b0d632b8fea)


### A novel method for detecting uniparental disomy from trio genotypes identifies a significant excess in children with developmental disorders

**Why Not Relevant**: The provided paper content does not mention the gene SF3B3, nor does it report any specific gene-level variant, variant coordinates, gene names, or gene-to-phenotype associations. The paper describes a method to detect uniparental disomy and reports cohort-level findings (six validated UPD events, enrichment relative to population prevalence) and a general outcome that exome analyses identified rare homozygous candidate variants in isodisomic regions. While this establishes a mechanism by which recessive Mendelian disease-causing variants might be discovered (i.e., UPD producing homozygosity), it gives no direct evidence—no variant calls, no gene names, no case-level phenotypes, no functional validation, and no statistical gene-disease association—that SF3B3 is likely associated with any Mendelian disease. Because the claim specifically concerns SF3B3, absence of any mention or data about that gene in the provided text makes the paper content essentially non-informative for the claim.


[Read Paper](https://www.semanticscholar.org/paper/d005e3603be0bcd93ae937a053721fb255b63ad4)


### Rare coding variation illuminates the allelic architecture, risk genes, cellular expression patterns, and phenotypic context of autism

**Why Not Relevant**: The provided paper content does not mention SF3B3 anywhere and contains no direct or gene-specific evidence regarding SF3B3. The text describes a large exome study identifying genes associated with ASD and related neurodevelopmental disorders (e.g., "We discovered 71 genes associated with ASD..." and "identified 373 genes contributing to NDD risk..."), but it does not list individual gene names in the excerpt supplied nor does it discuss Mendelian disease associations for specific genes. Therefore there is no direct evidence in this excerpt that SF3B3 is associated with any Mendelian disease. Mechanistically, the paper discusses that ASD/NDD risk genes are often depleted of functional variation and that de novo PTVs, damaging missense variants, and CNVs drive associations; this provides general context about how genes are implicated in neurodevelopmental disorders, but since SF3B3 is not referenced, there is no mechanistic evidence connecting SF3B3 to a Mendelian phenotype in this text. Limitations: the excerpt is a summary and omits gene-level results and supplementary tables that might contain SF3B3 if it were implicated; without the full paper or its gene lists/supplementary materials, we cannot determine whether SF3B3 was among the genes identified. To assess the claim further, one should (a) examine the full paper and supplementary tables for any mention of SF3B3, (b) search clinical/variant databases (OMIM, ClinVar, HGMD) and literature for SF3B3 Mendelian associations, and (c) review any functional or segregation evidence linking SF3B3 to a Mendelian phenotype. Based solely on the provided excerpt, the evidence is insufficient and non-applicable to the claim.


[Read Paper](https://www.semanticscholar.org/paper/732b4a66a98d09f32d1732ca8cd3240baaaf6617)


### Case report: A novel FBXW7 gene variant causes global developmental delay

**Why Not Relevant**: This paper does not provide evidence for or against the claim that SF3B3 is associated with a Mendelian disease. The manuscript concerns a single clinical case involving a pathogenic de novo variant in FBXW7 (explicitly stated in the Objective, Results, and Conclusion). There is no mention of SF3B3 anywhere in the provided content, no experimental data or observations relating to SF3B3, and no mechanistic discussion (e.g., gene function, pathways, splicing factors) that would implicate SF3B3 by association. Absence of SF3B3 in this report means it cannot serve as supporting or refuting evidence for the claim. Note that lack of mention in this paper does not disprove SF3B3’s possible association with a Mendelian disease overall; it only means this particular paper is unrelated to that claim.


[Read Paper](https://www.semanticscholar.org/paper/bb0b7ce4ae459771c428a6c9d1dbc93aecc6bcdc)


## Search Queries Used

- SF3B3 splicing factor 3b subunit 3 germline pathogenic variant de novo case report Mendelian disease inherited disorder

- SF3B3 ClinVar OMIM ClinGen gnomAD constraint pLI loss of function intolerant haploinsufficiency gene disease association

- SF3B3 knockout mouse embryonic lethal developmental phenotype spliceosome component zebrafish morpholino knockdown cellular splicing defects

- exome sequencing trio de novo enrichment rare variant burden SF3B3 developmental disorders Deciphering Developmental Disorders DDD gene discovery neurodevelopmental disorder


## Bibliometric Configuration

- Use Bibliometrics: True

- Author Impact Weight: 0.4

- Citation Impact Weight: 0.4

- Venue Impact Weight: 0.2
```
