## Supplementary material for "MENDELSEEK: An algorithm that predicts Mendelian Genes and elucidates what makes them special": SFPQ.txt

```
# Claim: The gene SFPQ is likely associated with at least one Mendelian disease.

**Status**: processed

**Overall Rating**: -1

**Explanation**:

No relevant papers were found that support or refute this claim.


## Relevant Papers


## Other Reviewed Papers


### Whole exome sequencing reveals inherited and de novo variants in autism spectrum disorder: a trio study from Saudi families

**Why Not Relevant**: The provided paper content does not mention SFPQ at all. The single sentence reports that the pipeline found variants in 15 ASD-candidate genes (five of which have not been reported in any human condition) and that most implicated genes are enriched for neuronal biological processes. This is generic and does not identify which genes were observed, what variants, their inheritance, segregation, pathogenicity classification, or functional impact. ASD candidate status and enrichment for neuronal processes do not establish a Mendelian disease association. Without explicit mention of SFPQ or presentation of evidence meeting Mendelian-criteria (e.g., pathogenic variant segregating with disease in families, de novo loss-of-function with statistical burden, or strong functional corroboration), the content cannot be used to support or refute the claim regarding SFPQ. Consequently, relevance to the specific claim is negligible.


[Read Paper](https://www.semanticscholar.org/paper/30bd7a60fbdb82dd358000834c3adc8c4a5cc869)


### Trio-based exome sequencing reveals a high rate of the de novo variants in intellectual disability

**Why Not Relevant**: The provided paper content contains only the single sentence: "The results suggest that trio-based WES facilitates ID’s genetic diagnosis, particularly in patients who have been extensively waiting for a definitive molecular diagnosis." This sentence makes a general statement about the utility of trio-based whole-exome sequencing (WES) for diagnosing intellectual disability (ID) but does not mention the gene SFPQ, any variants, case reports, segregation data, functional assays, or mechanistic information linking SFPQ to a Mendelian disease. Direct evidence that would support the claim (for example, identification of pathogenic or likely pathogenic SFPQ variants in affected individuals with appropriate segregation, statistical enrichment of SFPQ variants in cases versus controls, or clinical descriptions of patients with SFPQ variants meeting disease criteria) is not present in the supplied content. Mechanistic evidence that would strengthen plausibility (for example, descriptions of SFPQ’s molecular function relevant to a disease pathway, animal or cellular models showing that SFPQ disruption causes a disease phenotype, or rescue experiments) is also absent. Limitations/caveats: only a single sentence from the paper was provided. It is possible that the full paper (main text, figures, tables, or supplements) contains gene-level findings including SFPQ, but based solely on the content supplied here there is no evidence for or against association of SFPQ with a Mendelian disease. To evaluate the claim about SFPQ specifically, please provide the full text or the sections/tables reporting identified genes/variants and any functional follow-up; alternatively, I can search the literature for reported Mendelian disease associations for SFPQ if you would like.


[Read Paper](https://www.semanticscholar.org/paper/43aa47149af624a54ff81b7ef306c19682f58e84)


### Identification of a novel pathogenic missense mutation in PRPF31 using whole exome sequencing: a case report

**Why Not Relevant**: The provided paper reports identification and functional characterization of a novel pathogenic missense variant in PRPF31 causing autosomal-dominant retinitis pigmentosa. The text makes no mention of the gene SFPQ, provides no genetic, clinical, segregation, or functional data on SFPQ, and contains only results and mechanistic hypotheses specific to PRPF31 (protein misfolding and mislocalisation). Because SFPQ is a distinct gene encoding a different protein, findings about PRPF31 cannot be used as direct or mechanistic evidence that SFPQ is associated with any Mendelian disease. If the full paper contained any data on SFPQ, it was not included in the provided content; based on the provided text alone, there is no support for the claim that SFPQ is associated with at least one Mendelian disease.


[Read Paper](https://www.semanticscholar.org/paper/b7bd5ced68a256e3065d97070c1ea52154f31a5c)


### Exome sequencing reveals a novel PLP1 mutation in a Moroccan family with connatal Pelizaeus-Merzbacher disease: a case report

**Why Not Relevant**: The provided paper content contains a single sentence focusing on PLP1 and Pelizaeus-Merzbacher Disease: "This report extends the spectrum of PLP1 mutations and highlights the diagnostic utility of NGS to investigate this group of heterogeneous disorders and makes a diagnosis of Pelizaeus-Merzbacher Disease for this family." There is no mention of the gene SFPQ, no data, no variant, and no mechanistic discussion linking SFPQ to any Mendelian disorder. PLP1 is a distinct gene (proteolipid protein 1) known to be associated with Pelizaeus-Merzbacher Disease; that fact does not provide evidence for or against SFPQ involvement. Based on the provided content alone, there is neither direct evidence (e.g., pathogenic SFPQ variants segregating with disease) nor mechanistic evidence (e.g., functional studies, pathways connecting SFPQ dysfunction to a Mendelian phenotype) supporting the claim that SFPQ is likely associated with at least one Mendelian disease.

Limitations: the assessment is limited to the single sentence of paper content supplied. If the full paper contains additional sections not provided here that discuss SFPQ, those could change the relevance. However, given the supplied text explicitly names PLP1 and Pelizaeus-Merzbacher Disease and does not mention SFPQ, the supplied content does not support the claim.


[Read Paper](https://www.semanticscholar.org/paper/a4e4fa5178f39d63b3b52da787ee185e4553b654)


### A frameshift mutation in the SCNN1B gene in a family with Liddle syndrome: A case report and systematic review

**Why Not Relevant**: Relevance is effectively zero because the entire provided content concerns Liddle syndrome and pathogenic variants in SCNN1A, SCNN1B, and SCNN1G (with this study identifying a frameshift in SCNN1B). The text contains no mention of the gene SFPQ, no reported variants in SFPQ, and no mechanistic discussion involving SFPQ. Although the methods note the use of whole-exome sequencing (which in principle could detect SFPQ variants), the paper does not report any findings regarding SFPQ or any analysis implicating it in Mendelian disease. Therefore this paper provides no direct evidence that SFPQ is associated with any Mendelian disorder, nor any mechanistic evidence supporting such an association. Absence of mention in this study is not proof that SFPQ is not disease-associated in other work, but for the claim as applied to this paper, there is no supporting or relevant evidence.


[Read Paper](https://www.semanticscholar.org/paper/b93e9a7f64d9f9ebd09ef30cf3dd0b2fcc350596)


### Implications of a De Novo Variant in the SOX12 Gene in a Patient with Generalized Epilepsy, Intellectual Disability, and Childhood Emotional Behavioral Disorders

**Why Not Relevant**: The provided paper content exclusively discusses SOX family genes (specifically SOX12) and the identification and characterization of a de novo SOX12 variant in a patient with neurodevelopmental phenotypes. There is no mention of the gene SFPQ, no data on SFPQ variants, and no mechanistic discussion involving SFPQ. Because SFPQ is a distinct gene (encoding an RNA-binding/splicing-related protein) with different functions from SOX transcription factors, findings about SOX12 cannot be used to support or refute an association between SFPQ and any Mendelian disease. Therefore this paper provides no direct or mechanistic evidence relevant to the claim that SFPQ is likely associated with at least one Mendelian disease.


[Read Paper](https://www.semanticscholar.org/paper/5cf652470efa4406f72843aea8389f4e398a99f8)


### Autosomal Dominant Intellectual Development Disorder-6 (MRD6) Without Seizures Linked to a De Novo Mutation in the grin2b Gene Revealed by Exome Sequencing: A Case Report of a Moroccan Child

**Why Not Relevant**: The paper exclusively discusses a GRIN2B (grin2b) nonsense variant causing autosomal dominant intellectual development disorder-6 (MRD6). There is no mention of the gene SFPQ, no experimental data involving SFPQ, and no mechanistic discussion connecting GRIN2B to SFPQ. Therefore the paper provides neither direct evidence (e.g., variant-disease associations for SFPQ) nor mechanistic evidence (e.g., pathways implicating SFPQ in Mendelian disease) to support the claim that SFPQ is likely associated with at least one Mendelian disease. Absence of evidence in this paper does not disprove any association of SFPQ elsewhere, but it means this paper is not informative for the claim. For evaluation of the claim, literature specifically reporting SFPQ variants, functional studies, or clinical case reports would be required.


[Read Paper](https://www.semanticscholar.org/paper/67d756e0cc302e5d46fdda9df34403f1f2de9a5a)


### A novel mutation in the ATP7B gene causing hepatolenticular degeneration in a Chinese family: A case report

**Why Not Relevant**: The paper exclusively discusses Wilson disease and genetic variation in the ATP7B gene. The methods, results, and conclusions center on identifying and interpreting a novel ATP7B variant (c.3715G > T, p.Val1239Phe) detected by whole-exome sequencing and confirmed by Sanger sequencing. Nowhere in the provided content is the gene SFPQ mentioned, discussed, or analyzed. There is therefore no direct evidence (variant association, segregation data, phenotypic correlation) connecting SFPQ to any Mendelian disease in this paper. Mechanistically, all functional discussion concerns ATP7B (a copper-transporting P-type ATPase) and compound heterozygosity in ATP7B; there are no mechanistic data or hypotheses tying SFPQ to disease. While whole-exome sequencing could theoretically identify variants in many genes, the authors report only ATP7B results; absence of reported SFPQ findings in the text means this paper provides no support for the claim. Given these points, relevance to the claim that "SFPQ is likely associated with at least one Mendelian disease" is effectively zero.


[Read Paper](https://www.semanticscholar.org/paper/9d4b911621bf3cc38aca3619e915780869df23d8)


### De novo HDAC3 variants leading to epigenetic machinery dysfunction are associated with a neurodevelopmental disorder

**Why Not Relevant**: Relevance is near zero because the paper exclusively studies HDAC3: it identifies de novo missense variants in HDAC3, links them to a neurodevelopmental syndrome, and provides mechanistic data (reduced deacetylase activity, disrupted interactions with CoREST/NCoR, impaired nuclear localization) specific to HDAC3. The provided content contains no mention of the gene SFPQ, no genetic association data for SFPQ, and no mechanistic discussion involving SFPQ or SFPQ-containing complexes. Therefore the paper provides neither direct evidence (genetic association, case reports, segregation data) nor mechanistic evidence (protein interactions, pathway perturbations implicating SFPQ) that would support the claim that SFPQ is likely associated with at least one Mendelian disease. Limitations and caveats: absence of mention of SFPQ in this paper does not prove SFPQ is not associated with Mendelian disease generally — it only means this paper does not provide evidence relevant to that claim. If an indirect connection is sought (for example, if SFPQ were known from other literature to interact with CoREST/NCoR or HDAC3), such connections are not presented here and would require additional literature review. Also, the paper's sample size and experimental limitations pertain to the HDAC3 conclusions but do not bear on SFPQ because SFPQ is not part of the reported data.


[Read Paper](https://www.semanticscholar.org/paper/524b09f9e39f306b6871f816044577dccb53abd6)


### The role of Fused in Sarcoma (FUS) in the alternative splicing of TAU

**Why Not Relevant**: The provided paper content exclusively studies the RNA-binding protein FUS and its regulation of TAU (MAPT) splicing and axonal morphology. The text repeatedly references FUS mutations, FUS aggregates, and direct FUS–TAU interactions; there is no mention of the gene SFPQ, its variants, or any genetic disease associations involving SFPQ. Therefore the paper provides no direct genetic evidence (co-segregation, pathogenic variants, case reports) nor mechanistic evidence linking SFPQ to a Mendelian disease. Absence of mention in this paper does not disprove any association in other literature, but within this paper's content there is no evidence to support the claim that SFPQ is likely associated with at least one Mendelian disease.


[Read Paper](https://www.semanticscholar.org/paper/cc3244d15fd31ae71693de7a576e3835502563e4)


## Search Queries Used

- SFPQ mutation pathogenic monogenic Mendelian disease case report exome sequencing family segregation

- SFPQ de novo variants neurodevelopmental disorder intellectual disability autism epilepsy trio exome sequencing study

- SFPQ splicing factor RNA binding paraspeckle DNA repair loss of function haploinsufficiency neurodegeneration amyotrophic lateral sclerosis frontotemporal dementia

- SFPQ ClinVar OMIM gnomAD pLI loss of function intolerance gene disease association systematic review meta analysis rare variant burden


## Bibliometric Configuration

- Use Bibliometrics: True

- Author Impact Weight: 0.4

- Citation Impact Weight: 0.4

- Venue Impact Weight: 0.2
```
