## Supplementary material for "MENDELSEEK: An algorithm that predicts Mendelian Genes and elucidates what makes them special": SFTPD.txt

```
# Claim: The gene SFTPD is likely associated with at least one Mendelian disease.

**Status**: processed

**Overall Rating**: -1

**Explanation**:

No relevant papers were found that support or refute this claim.


## Relevant Papers


## Other Reviewed Papers


### The Burden of Candidate Pathogenic Variants for Kidney and Genitourinary Disorders Emerging From Exome Sequencing

**Why Not Relevant**: This paper does not provide relevant direct or mechanistic evidence regarding the claim that SFTPD is likely associated with at least one Mendelian disease. The study explicitly focused on identifying and curating genes linked to Mendelian kidney and genitourinary disorders (final curated list of 625 genes) and evaluated the prevalence of candidate pathogenic variants in those genes in a cohort of 7,974 self-reported healthy adults. The provided content contains no mention of SFTPD, no analyses of variants in SFTPD, and no discussion of pulmonary surfactant genes or respiratory Mendelian disorders. Although the paper describes general methods for variant curation and pathogenicity assessment (use of OMIM, Orphanet, ClinVar, HGMD, population-frequency filtering, and prioritization of protein-truncating variants), those methodological descriptions are generic and do not supply gene-specific or mechanism-specific evidence for SFTPD. Therefore, based on the supplied content, the paper neither supports nor refutes the claim about SFTPD; it is not relevant to that gene because its scope and curated gene set are limited to kidney and genitourinary conditions.


[Read Paper](https://www.semanticscholar.org/paper/a75e297208c04992568e607d19aa9b9aaebd09d5)


### Precision Medicine in Internal Medicine

**Why Not Relevant**: The supplied paper is a general review of genetic testing strategies, variant interpretation, and the state of gene discovery; it does not mention the gene SFTPD or present any data (case reports, genetic association, segregation, functional studies) specific to SFTPD. Therefore it provides no direct evidence that SFTPD is associated with any Mendelian disease. The excerpts offer only general context about how exome/genome sequencing and databases can discover and classify gene–disease associations, which is mechanistically relevant but insufficient to support the claim for SFTPD.


[Read Paper](https://www.semanticscholar.org/paper/c7199e8a5226f8d9d55777da0e15e91797bb459a)


### Whole-Exome Sequencing in Adults With Chronic Kidney Disease

**Why Not Relevant**: The provided paper content does not mention the gene SFTPD by name, nor does it include the Supplement Table 3 gene list or result tables that would allow determination of whether SFTPD was evaluated or found to have pathogenic variants. The excerpts that are present describe the study scope (curated lists of nephropathy OMIM genes and ACMG actionable genes), sequencing methods, and known WES limitations (capture blind spots), which are relevant context for interpreting negative or positive findings but are not direct or mechanistic evidence about SFTPD. To assess the claim that "SFTPD is likely associated with at least one Mendelian disease," one would need either (a) explicit mention in this paper of SFTPD being on the gene list and reporting of pathogenic variants or (b) mechanistic data linking SFTPD variants to a Mendelian phenotype (neither of which appear in the provided content). Because the necessary direct data are absent here, the paper content as provided is not informative regarding the claim.


[Read Paper](https://www.semanticscholar.org/paper/a29bd57964f68ac5f8e1abcafe1112ba488f53f5)


### GENETIC PERSPECTIVE OF THE CONGENITAL HEART DISEASE

**Why Not Relevant**: The paper is a general review/overview of congenital heart disease epidemiology and genetics. It discusses that CHD has environmental and genetic components, that monogenic (Mendelian) syndromes account for a proportion of cases, lists several established monogenic syndromes associated with CHD, and outlines mechanistic categories of CHD genes. However, the text does not mention the gene SFTPD anywhere, provides no genetic, clinical, population, or experimental data about SFTPD, and does not present any association tests, case reports, mutational analyses, segregation studies, or functional assays linking SFTPD to any Mendelian disease. Therefore this paper provides no direct evidence supporting the claim that SFTPD is likely associated with at least one Mendelian disease. The material included is only context about how Mendelian genes can underlie CHD; absence of SFTPD from the discussion here does not prove absence of association elsewhere. In summary: relevance to the specific claim is very low because the paper neither names nor evaluates SFTPD.


[Read Paper](https://www.semanticscholar.org/paper/87d7f0853b3fa3cb28148c064d74008ba406c2c8)


### Mapping genetic variations to three-dimensional protein structures to enhance variant interpretation: a proposed framework

**Why Not Relevant**: The provided paper content is a workshop/report about integrating genetic variants with 3D protein structure and describes general methods, databases, and a few example genes (e.g., TRIM11, VHL). Nowhere in the supplied excerpt is the gene name SFTPD mentioned, nor is there any data, case report, variant, or analysis that links SFTPD to a Mendelian disease. The paper therefore provides no direct evidence (no observation, association, or clinical/genetic data) that SFTPD is associated with any Mendelian disorder. Mechanistically, the paper discusses approaches (mapping variants to structures, assessing effects on stability or interaction interfaces) that could in principle be applied to SFTPD, but no such application or mechanistic argument specific to SFTPD is presented. Limitations: the assessment is restricted to the text you supplied (appears to be an excerpt, e.g., "Page 2 of 10"). It is possible that the full paper contains content not included here that mentions SFTPD; my conclusion applies only to the provided content. To evaluate the claim about SFTPD more fully, one should search the full text of this paper and consult gene–disease databases (OMIM, ClinVar, HGMD, ClinGen) and the literature for specific evidence linking SFTPD to a Mendelian disease.


[Read Paper](https://www.semanticscholar.org/paper/ae68aa934d5a5ad3d9009bb8811fa8d5fc4dbb1c)


### Clingen Coagulation Factor Deficiency Variant Curation Expert Panel: Meeting the Need for Recommendations to Curate Variants in the Coagulation Factor Genes

**Why Not Relevant**: The provided paper content exclusively describes the ClinGen Coagulation Factor Deficiency Variant Curation Expert Panel (CFD-VCEP) activities, guideline specification and pilot curation focused on coagulation factor genes, specifically F8 and F9, and their roles in Hemophilia A and B. There is no mention of the gene SFTPD, surfactant protein D, or any data, mechanisms, genetic variants, or phenotypes related to SFTPD. The paper is methodological/guideline-focused within the coagulation field rather than a study of gene-disease associations across the genome. Therefore it provides no direct or mechanistic evidence to support or refute the claim that SFTPD is likely associated with at least one Mendelian disease. Note that absence of evidence in this paper is not evidence of absence overall: conclusions about SFTPD would require literature or database searches specifically addressing SFTPD gene-disease associations, functional studies, or curated variant-disease records.


[Read Paper](https://www.semanticscholar.org/paper/9ea8d4ce19622ae1c6b0cdfd40848c93199f6280)


## Search Queries Used

- SFTPD surfactant protein D mutation pathogenic variant Mendelian monogenic autosomal dominant autosomal recessive familial segregation case report

- SFTPD ClinVar OMIM HGMD surfactant protein D pathogenic variants database curation review clinical genetics

- SFTPD loss of function knockout mouse surfactant protein D deficiency innate immunity pulmonary infection pulmonary alveolar proteinosis functional study in vitro

- surfactant protein D SFTPD rare variant burden exome sequencing whole exome sequencing family based sequencing Mendelian gene discovery familial interstitial pneumonia idiopathic pulmonary fibrosis case series


## Bibliometric Configuration

- Use Bibliometrics: True

- Author Impact Weight: 0.4

- Citation Impact Weight: 0.4

- Venue Impact Weight: 0.2
```
