## Supplementary material for "MENDELSEEK: An algorithm that predicts Mendelian Genes and elucidates what makes them special": SGCZ.txt

```
# Claim: The gene SGCZ is likely associated with at least one Mendelian disease.

**Status**: processed

**Overall Rating**: -1

**Explanation**:

No relevant papers were found that support or refute this claim.


## Relevant Papers


## Other Reviewed Papers


### Whole-exome sequencing identifies a GREB1L variant in a three-generation family with Müllerian and renal agenesis: a novel candidate gene in Mayer-Rokitansky-Küster-Hauser (MRKH) syndrome. A case report.

**Why Not Relevant**: This paper does not provide evidence for or against the claim that SGCZ is likely associated with at least one Mendelian disease. The study focuses entirely on a three‑generation family with Mayer‑Rokitansky‑Küster‑Hauser (MRKH) syndrome and renal agenesis and reports a novel pathogenic c.705G>T missense variant in GREB1L. The text supplied makes no mention of SGCZ (no gene symbol, alias, or sequence data referencing SGCZ), no variants in SGCZ are reported, and no mechanistic links between GREB1L and SGCZ are discussed. Therefore there is neither direct genetic/segregation evidence nor mechanistic evidence in this paper that bears on SGCZ. 

For a paper to be relevant to the claim about SGCZ it would need to (for example) report pathogenic SGCZ variants segregating with a Mendelian phenotype, functional studies demonstrating that SGCZ perturbation causes disease-relevant cellular/organismal phenotypes, or at minimum discuss SGCZ in the context of known disease mechanisms or genetic databases. None of those elements are present in the provided content. If you want, I can (a) search the literature for publications linking SGCZ to Mendelian disease, (b) check disease‑gene databases (OMIM, ClinVar, PanelApp, HGMD) for SGCZ entries, or (c) analyze any other specific paper you provide that may mention SGCZ.


[Read Paper](https://www.semanticscholar.org/paper/ab2ca8c9473a42256e3a154ff0eacac1a32cbe2b)


### Whole-Genome Sequencing of a Single Proband Together with Linkage Analysis Identifies a Mendelian Disease Gene

**Why Not Relevant**: The paper's data, results, and conclusions all pertain to PTPN11 mutations causing metachondromatosis and to the use of whole-genome sequencing plus linkage information as a gene-discovery strategy. The paper contains no mention of the gene SGCZ, no variant data, no segregation or population-frequency data, and no mechanistic discussion related to SGCZ. Therefore it provides neither direct evidence (no reported SGCZ variants co-segregating with disease) nor mechanistic evidence (no functional, expression, pathway, or interaction data involving SGCZ) to support or refute the claim that SGCZ is likely associated with at least one Mendelian disease. Because the study is focused on a different gene and phenotype, its findings are irrelevant to assessing SGCZ beyond demonstrating a general methodological approach that could, in principle, be applied to any gene. In sum, the paper does not address SGCZ and cannot be used as evidence for the claim.


[Read Paper](https://www.semanticscholar.org/paper/a3f52bf3d29743e68a496e1f23d4e663ac6daaaa)


### Repairing folding-defective α-sarcoglycan mutants by CFTR correctors, a potential therapy for limb-girdle muscular dystrophy 2D

**Why Not Relevant**: The provided paper abstract focuses exclusively on SGCA (α-sarcoglycan) mutations causing limb-girdle muscular dystrophy type 2D and on pharmacological rescue of defective α-sarcoglycan. It mentions β-, γ- and δ-sarcoglycan as partners that are secondarily reduced in SGCA-mutant disease, but it does not mention SGCZ (ζ-sarcoglycan) at all. Therefore: (1) there is no direct genetic evidence in this paper that mutations in SGCZ cause a Mendelian disease; (2) the mechanistic data relate to how SGCA defects affect the sarcoglycan complex, which cannot be taken as proof that SGCZ is a Mendelian disease gene — at best, it provides a general context that members of the sarcoglycan complex can be functionally interdependent. Additionally, the content is limited to an abstract, reporting in vitro/patient-myotube functional rescue and not genetic association or clinical reports implicating SGCZ. Because the paper contains no mention, data, or analysis of SGCZ, it is not relevant evidence for the claim that SGCZ is likely associated with at least one Mendelian disease.


[Read Paper](https://www.semanticscholar.org/paper/7462c4c8b2ce67df12f63424b69ca0a81a2c31ce)


### Preclinical Systemic Delivery of Adeno-Associated α-Sarcoglycan Gene Transfer for Limb-Girdle Muscular Dystrophy

**Why Not Relevant**: The paper focuses exclusively on SGCA (alpha-sarcoglycan) and LGMD2D/R3, including genetic causation, mouse knockout phenotype, and gene-replacement therapy. It contains no mention of the gene SGCZ (zeta-sarcoglycan), no genetic data on SGCZ variants, and no clinical or experimental evidence linking SGCZ to any Mendelian disorder. The only possible relevance is indirect: showing that one sarcoglycan family member (SGCA) causes a Mendelian muscular dystrophy provides a mechanistic precedent that other sarcoglycan genes could be disease-relevant. However, that is speculative and not sufficient as evidence that SGCZ is likely associated with a Mendelian disease. Therefore the paper is of very low relevance to the claim.


[Read Paper](https://www.semanticscholar.org/paper/687c4fb193320b8d00255228bddb9c8bda1cd38b)


### High Frequency of LRRK2 R1441C Pathogenic Variant Among Palestinian‐Arabs

**Why Not Relevant**: The paper's content exclusively addresses LRRK2 variants and their prevalence in Parkinson's disease among Palestinian-Arabs (examples: the R1441C and G2019S variants). There is no mention of the gene SGCZ, no data on SGCZ variants, no segregation or functional evidence related to SGCZ, and no mechanistic discussion that would plausibly link SGCZ to a Mendelian disorder. Therefore this paper provides neither direct evidence (e.g., reported pathogenic SGCZ variants, case reports, segregation in families) nor mechanistic evidence (e.g., functional assays, biological pathways implicating SGCZ in Mendelian pathology) relevant to the claim that SGCZ is likely associated with at least one Mendelian disease. Note: absence of evidence in this paper is not evidence that SGCZ is not associated with a Mendelian disease; it simply means this paper cannot be used to support or refute the claim. To evaluate the claim about SGCZ, one would need studies that specifically report SGCZ variants with pathogenic interpretation, family segregation, case-control enrichment, functional assays, or credible mechanistic links between SGCZ perturbation and a Mendelian phenotype.


[Read Paper](https://www.semanticscholar.org/paper/020631f36c33ee580a5e857d729f5ad300efcd97)


### [Clinical and genetic analysis of a case of Triadin knockout syndrome due to variant of TRDN gene and a literature review].

**Why Not Relevant**: This paper does not provide relevant evidence for the claim that SGCZ is likely associated with at least one Mendelian disease. The study focuses exclusively on variants in the TRDN gene (Triadin) and Triadin knockout syndrome (TKOS): it reports a homozygous c.463del(p.E155Kfs*20) TRDN variant in a child with malignant arrhythmia and reviews literature on TRDN-related TKOS cases. The manuscript contains no mention of the gene SGCZ, no data on variants in SGCZ, no clinical or genetic segregation data involving SGCZ, and no mechanistic discussion linking SGCZ to disease. Therefore there is neither direct evidence (cases, variants, segregation, pathogenicity classifications) nor mechanistic evidence (pathway, protein interaction, functional assays) in this paper that bears on SGCZ’s association with any Mendelian disorder. Any inference about SGCZ based on this paper would be unsupported and speculative. Additionally, although the paper provides clear evidence that TRDN variants cause a Mendelian cardiac disorder (which is relevant to TRDN only), that evidence cannot be generalized to SGCZ without independent data that are not present here.


[Read Paper](https://www.semanticscholar.org/paper/3e8206ade3a46e535883ca4dd63d98197276768c)


### Whole-Exome Sequencing Identified a Novel DYRK1A Variant in a Patient With Intellectual Developmental Disorder, Autosomal Dominant 7

**Why Not Relevant**: The paper exclusively addresses Intellectual developmental disorder, autosomal dominant 7 (MRD7) caused by variants in the DYRK1A gene. There is no mention of the gene SGCZ, no experimental data, genetic findings, phenotypic correlations, or mechanistic discussion involving SGCZ. Therefore the paper provides no direct evidence supporting or refuting the claim that SGCZ is likely associated with at least one Mendelian disease. The included excerpts illustrate the paper's focus on DYRK1A and a single-case report using WES; these confirm the absence of any information about SGCZ. Because no relevant data about SGCZ are present, the paper cannot be used to assess the claim.


[Read Paper](https://www.semanticscholar.org/paper/62be40f3f7ee1a9d79fa945981f01aee7ba7049d)


### #5782 AN EXCEPTIONAL CASE OF A PATIENT WITH TWO RARE GENETIC VARIANTS OF AUTOSOMAL DOMINANT POLYCYSTIC KIDNEY DISEASE AND ALPORT SYNDROME

**Why Not Relevant**: The provided paper does not mention SGCZ anywhere and focuses exclusively on genes known to cause Alport syndrome and ADPKD (COL4A3 and GANAB, with background mention of PKD1/PKD2). Example verbatim sentences from the paper that show the gene focus are:

"Alport syndrome and autosomal dominant polycystic kidney disease (ADPKD) belong to the most prevalent monogenic causes of chronic kidney disease (CKD) and both progress to end stage renal disease (ESRD)."

"Alport syndrome, is caused by mutations in genes encoding collagen IV protein family."

"ADPKD is mostly caused by mutations in PKD1and PKD2 genes but recently, the GANAB gene, that encodes the glucosidase IIa subunit, has been identified has a cause of a milder form of ADPKD."

"Genetic testing via next generation sequencing was performed revealing heterozygous mutations in COL4A3 (c.4421T>C p.(Leu1474Pro)), reported in ClinVar, and described in literature as an autosomal dominant variant present in Alport families. A mutation in the GANAB (c.2281A>G p.(Thr761Ala)) gene, classified as variants of unknown significance in was also detected, but this mutations is not reported in gnomAD or ClinVar."

How this bears on the claim: none of the paper's content provides direct evidence (e.g., variant co-segregation, case reports, phenotypes, or functional studies) implicating SGCZ in a Mendelian disease. Mechanistic discussion centers on collagen IV (COL4A3) and glucosidase IIa (GANAB)/polycystins (PKD1/PKD2), not on SGCZ or proteins encoded by SGCZ. The study is a single-case clinical report about an individual with variants in COL4A3 and GANAB; even if SGCZ had been mentioned once, the case-report design would provide only very limited evidence for a Mendelian association (no segregation data, limited functional follow-up). Because the paper contains no mention or data about SGCZ, it provides no support—direct or mechanistic—for the claim that "SGCZ is likely associated with at least one Mendelian disease." If you would like, I can search the literature and databases (ClinVar, OMIM, gnomAD) for any evidence linking SGCZ to Mendelian disease and summarize those findings.


[Read Paper](https://www.semanticscholar.org/paper/0337e73775f38924bbc68438e6e09327983393d6)


### Thrombospondin-4 deletion does not exacerbate muscular dystrophy in β-sarcoglycan-deficient and laminin α2 chain-deficient mice

**Why Not Relevant**: The provided paper content does not mention the gene SGCZ, nor does it present any genetic-association, segregation, mutation, or functional data pertaining to SGCZ. The single available sentence discusses thrombospondin-4 as a therapeutic target and heterogeneity between LGMD2E and LGMD2F at a molecular-pathology level. While these topics are within the broader domain of DGC-related muscular dystrophies (and thus tangentially related to sarcoglycan biology), they do not provide direct or specific mechanistic evidence implicating SGCZ in a Mendelian disease. There are no methodological details, patient data, variant descriptions, statistical associations, or experimental results concerning SGCZ. Therefore, the excerpt cannot support the claim, and its utility is limited to a very general contextual inference that DGC-related diseases can differ molecularly; such general context is insufficient to assess whether SGCZ is likely to be associated with a Mendelian disorder.


[Read Paper](https://www.semanticscholar.org/paper/69053f86506256b9bd455e40cf6b15ded34b23d4)


## Search Queries Used

- SGCZ ClinVar OMIM gnomAD pathogenic variant Mendelian disease single gene mutation

- SGCZ exome sequencing rare variant monogenic disease candidate gene autosomal recessive autosomal dominant segregation case report

- SGCZ sarcoglycan zeta sarcoglycan complex limb girdle muscular dystrophy dystrophin glycoprotein complex muscle cardiomyopathy disease mechanism

- SGCZ knockout mouse zebrafish loss of function phenotype functional study proteomics interactome gene panel review genetic testing Mendelian gene


## Bibliometric Configuration

- Use Bibliometrics: True

- Author Impact Weight: 0.4

- Citation Impact Weight: 0.4

- Venue Impact Weight: 0.2
```
