## Supplementary material for "MENDELSEEK: An algorithm that predicts Mendelian Genes and elucidates what makes them special": SH2B1.txt

```
# Claim: The gene SH2B1 is likely associated with at least one Mendelian disease.

**Status**: processed

**Overall Rating**: 4

**Explanation**:

Supporting evidence.
The excerpts provide multiple lines of evidence linking SH2B1 to human disease. Rui's review describes SH2B1 molecular function (binding JAK2, insulin and IGF receptors, and IRS proteins) and reports that genetic deletion in mice causes severe leptin resistance, insulin resistance, hyperphagia, obesity, and type 2 diabetes. Critically, Rui states that "numerous SH2B1 mutations are genetically linked to leptin resistance, insulin resistance, obesity, and type 2 diabetes in humans," which directly ties variation in this single gene to human metabolic phenotypes. The distal 16p11.2 deletion paper further supports a pathogenic role for genes in the SH2B1-containing region: deletions at distal 16p11.2 (a locus that includes SH2B1 among other genes) have been implicated in developmental delay and obesity, and are enriched in cases versus controls (OR 6.25), consistent with a deleterious, high-impact genetic lesion in that region.

Caveats or contradictory evidence.
Neither excerpt explicitly states that SH2B1 mutations produce a classical Mendelian disorder with clear autosomal dominant/recessive transmission. The distal 16p11.2 deletions described are multi-gene CNVs; phenotypes arising from such CNVs may be due to haploinsufficiency of one gene (e.g., SH2B1) or from combined effects of multiple genes, so the CNV evidence alone does not prove SH2B1 is the sole causal locus. The wording in the excerpts about human "mutations ... genetically linked" does not detail whether those are rare, high-penetrance, segregating variants (consistent with Mendelian inheritance) versus rare risk variants or de novo events with variable penetrance. Thus, while there is strong evidence of pathogenicity and contribution to disease risk, the provided excerpts do not unambiguously document a canonical Mendelian disease caused solely by SH2B1 variants.

Analysis of potential underlying mechanisms and implications.
SH2B1 has clear, conserved roles in leptin and insulin signaling. Loss-of-function in mice causes a phenotype (severe obesity with hyperphagia and diabetes) that closely resembles monogenic forms of human severe early-onset obesity caused by defects in leptin–melanocortin pathway genes. Mechanistically, SH2B1 haploinsufficiency or disruptive mutations would be expected to impair JAK2 and insulin receptor signaling, producing a biologically plausible, high-penetrance phenotype. The observation that CNVs deleting the distal 16p11.2 region cause developmental delay and obesity strengthens the argument that at least one gene in that interval (and SH2B1 is a prime candidate given its function and human mutation reports) can produce a consistent clinical syndrome when disrupted. If rare protein-disrupting SH2B1 variants have been observed segregating with severe obesity in families or as de novo deleterious mutations in affected individuals, that would meet criteria for a Mendelian (often dominant) disorder.

Which rating is most appropriate.
Balancing the evidence: there is direct mechanistic plausibility, strong animal-model support showing that loss of SH2B1 produces a monogenic-like phenotype, CNV data implicating the region in syndromic obesity and developmental delay, and the authoritatively phrased statement that numerous human SH2B1 mutations are genetically linked to obesity, insulin resistance, and related phenotypes. The main uncertainty is that the provided excerpts do not explicitly document clear-cut Mendelian segregation of single-gene SH2B1 mutations in families, nor do they fully rule out multi-gene CNV effects. However, collectively these data make it likely that disruptive SH2B1 variants can produce a largely Mendelian phenotype (especially severe early-onset obesity), even if some causation instances arise in the context of larger CNVs. Given the weight of molecular, animal, CNV, and human-mutation evidence, the most appropriate assessment is that it is Likely True that SH2B1 is associated with at least one Mendelian disease (most plausibly severe early-onset obesity and related metabolic/developmental features).


**Final Reasoning**:

The key pieces of evidence are: (1) well-understood molecular role of SH2B1 in leptin/insulin signaling and conserved metabolic function, (2) knockout mouse phenotype that mirrors monogenic human obesity syndromes, (3) CNV deletions at distal 16p11.2 (which includes SH2B1) causing developmental delay and obesity, and (4) explicit statement that numerous human SH2B1 mutations are genetically linked to obesity and metabolic disease. The principal limitation is that the excerpts do not present a detailed pedigree-level demonstration of Mendelian inheritance for single-gene SH2B1 variants, and CNV data can reflect multi-gene effects. Nonetheless, the convergence of functional, animal, CNV, and human mutation evidence makes it more likely than not that SH2B1 disruption can cause a Mendelian-like disorder (dominant or haploinsufficient) in humans. Therefore I affirm the rating "Likely True."


## Relevant Papers


### Implication of a rare deletion at distal 16p11.2 in schizophrenia.

**Authors**: S. Guha (H-index: 27), G. Kirov (H-index: 88)

**Relevance**: 0.22

**Bibliometric Impact**: 0.6027272727272728


**Excerpts**:

- CONTEXT Large genomic copy number variations have been implicated as strong risk factors for schizophrenia.

- One novel locus was implicated: a deletion at distal 16p11.2, which does not overlap the proximal 16p11.2 locus previously reported in schizophrenia and autism.

- Deletions at this locus were found in 13 of 13,850 cases (0.094%) and 3 of 19,954 controls (0.015%) (odds ratio, 6.25 [95% CI, 1.78-21.93]; P = .001, Fisher exact test).

- CONCLUSIONS Deletions at distal 16p11.2 have been previously implicated in developmental delay and obesity.

- The region contains 9 genes, several of which are implicated in neurological diseases, regulation of body weight, and glucose homeostasis.

- A telomeric extension of the deletion, observed in about half the cases but no controls, potentially implicates an additional 8 genes.


**Explanations**:

- This sentence establishes the study's focus on copy number variants (CNVs) as pathogenic genomic events. Relation to claim: mechanistic context. Strength/limitations: It supports the general plausibility that large genomic changes (such as deletions) in regions containing genes can cause disease phenotypes, but it does not provide gene-level evidence for SH2B1 or any Mendelian inheritance pattern.

- This sentence identifies the specific locus (distal 16p11.2) implicated by the study. Relation to claim: mechanistic/locational relevance. Strength/limitations: Distal 16p11.2 is the chromosomal region that contains SH2B1 (among other genes), so implicating this locus is indirect evidence that genes within it could be disease-relevant. Limitation: the sentence does not name which gene(s) within the locus drive the association, nor does it provide evidence of a single-gene Mendelian effect.

- This reports the case-control counts, effect size, confidence interval, and P value for the distal 16p11.2 deletion association with schizophrenia. Relation to claim: direct statistical evidence that deletions at this locus are associated with disease risk. Strength/limitations: The association is statistically significant and shows an elevated odds ratio (6.25), indicating a strong effect for a CNV. However, this is CNV-level, population-association evidence (not a segregating single-gene mutation causing a Mendelian disorder), the event is rare (0.094% of cases), and the deletion spans multiple genes so it does not implicate any single gene (such as SH2B1) definitively as a Mendelian disease gene.

- This states that deletions at distal 16p11.2 have previously been implicated in developmental delay and obesity. Relation to claim: mechanistic/phenotypic relevance. Strength/limitations: It indicates that haploinsufficiency of one or more genes in this region can produce strong, penetrant phenotypes (developmental delay, obesity), which increases plausibility that an individual gene in the region could underlie Mendelian disease. Limitation: attribution is to the multigenic deletion rather than to SH2B1 specifically; prior implication of the locus does not establish a single-gene Mendelian relationship.

- This describes that the region contains 9 genes, several implicated in neurological disease and metabolic regulation. Relation to claim: mechanistic plausibility. Strength/limitations: If SH2B1 is one of these genes (it lies in distal 16p11.2), the statement supports biological plausibility that genes in the interval affect neurological or metabolic phenotypes. Limitation: the sentence is non-specific about which genes and does not provide gene-level functional or segregation evidence that would be necessary to classify SH2B1 as a Mendelian disease gene.

- This notes that some deletions extend telomerically and implicate an additional 8 genes. Relation to claim: mechanistic complexity and locus heterogeneity. Strength/limitations: It highlights locus complexity and that phenotypes could result from loss of different subsets of genes depending on deletion boundaries, complicating attribution to any single gene (like SH2B1). This reduces the ability of CNV association alone to serve as direct evidence that a particular gene is a Mendelian disease gene.


[Read Paper](https://www.semanticscholar.org/paper/53cb658de66ef3c6bd317495e91245381afc400a)


### SH2B1 regulation of energy balance, body weight, and glucose metabolism.

**Authors**: Liangyou Rui (H-index: 46)

**Relevance**: 0.85

**Bibliometric Impact**: 0.45088000000000006


**Excerpts**:

- Their C-terminal SH2 domains bind to tyrosyl phosphorylated proteins, including Janus kinase 2 (JAK2), TrkA, insulin receptors, insulin-like growth factor-1 receptors, insulin receptor substrate-1 (IRS1), and IRS2.

- SH2B1 enhances leptin signaling by both stimulating JAK2 activity and assembling a JAK2/IRS1/2 signaling complex.

- SH2B1 promotes insulin signaling by both enhancing insulin receptor catalytic activity and protecting against dephosphorylation of IRS proteins.

- Accordingly, genetic deletion of SH2B1 results in severe leptin resistance, insulin resistance, hyperphagia, obesity, and type 2 diabetes in mice.

- SH2B1 in pancreatic β cells promotes β cell expansion and insulin secretion to counteract insulin resistance in obesity.

- Moreover, numerous SH2B1 mutations are genetically linked to leptin resistance, insulin resistance, obesity, and type 2 diabetes in humans.

- Unlike SH2B1, SH2B2 and SH2B3 are not required for the maintenance of normal energy and glucose homeostasis.

- The metabolic function of the SH2B family is conserved from insects to humans.


**Explanations**:

- Mechanistic. This sentence establishes the molecular interactions of SH2B1 (via its SH2 domain) with key signaling proteins (JAK2, insulin receptors, IRS1/2) that are directly involved in metabolic and growth signaling pathways. Strength: provides a plausible biochemical mechanism by which SH2B1 perturbation could produce disease phenotypes. Limitation: it is descriptive of binding partners and does not by itself demonstrate that variants cause disease in humans.

- Mechanistic. Specifies how SH2B1 affects leptin signaling by stimulating JAK2 and assembling a signaling complex (JAK2/IRS1/2), linking SH2B1 function to a hormone pathway known to control appetite and energy balance. Strength: directly connects SH2B1 molecular action to a disease-relevant pathway (leptin resistance/obesity). Limitation: mechanistic plausibility does not establish that human SH2B1 variants produce Mendelian inheritance or high-penetrance disease.

- Mechanistic. Describes SH2B1's role in enhancing insulin receptor activity and protecting IRS proteins from dephosphorylation, providing a mechanistic basis for insulin resistance when SH2B1 function is lost. Strength: supports biological plausibility for metabolic disease phenotypes. Limitation: again, mechanistic data alone do not prove causality or a Mendelian inheritance pattern in humans.

- Experimental (animal model) evidence. Shows that complete genetic deletion of SH2B1 in mice causes severe metabolic phenotypes (leptin resistance, insulin resistance, hyperphagia, obesity, type 2 diabetes), which is strong functional evidence that loss of SH2B1 can produce disease-relevant phenotypes. Strength: in vivo loss-of-function produces a coherent syndrome aligning with human metabolic disorders. Limitation: mouse knockout phenotypes may not precisely mirror human phenotypes or inheritance; this is not direct evidence of a human Mendelian disease and does not provide segregation or variant-level human data.

- Mechanistic/physiologic. Indicates a specific role for SH2B1 in pancreatic β cells affecting β cell expansion and insulin secretion, which further links SH2B1 function to glucose homeostasis and mechanisms underlying diabetes. Strength: refines mechanism to a cell type directly implicated in metabolic disease. Limitation: functional cell-type data do not by themselves establish that human SH2B1 variants cause a Mendelian disorder.

- Direct human genetic association. States that numerous SH2B1 mutations are genetically linked to leptin resistance, insulin resistance, obesity, and type 2 diabetes in humans. Strength: this is direct human genetic evidence associating SH2B1 variants with disease phenotypes, which supports the claim that SH2B1 is associated with at least one human disease. Limitation: the sentence does not specify whether these are rare, highly penetrant, Mendelian variants (monogenic inheritance), or common/complex-trait associations; no details on inheritance patterns, family segregation, effect sizes, or statistical evidence are provided, so it stops short of proving a Mendelian disease association.

- Contextual contrast. Notes that SH2B2 and SH2B3 do not share SH2B1's requirement for normal energy and glucose homeostasis, emphasizing specificity of SH2B1's role. Strength: supports the argument that SH2B1 specifically contributes to metabolic regulation and thus to disease when disrupted. Limitation: comparative statement about paralogs does not by itself provide evidence about Mendelian inheritance in humans.

- Contextual/phylogenetic support. States conservation of metabolic function across species, which strengthens the plausibility that perturbations of SH2B1 could produce conserved metabolic phenotypes across organisms. Strength: cross-species conservation increases the likelihood that functional disruption in humans is biologically consequential. Limitation: conservation supports plausibility but is not direct evidence of Mendelian disease in humans.


[Read Paper](https://www.semanticscholar.org/paper/ba0bddf0efea7cdf74cc01af4664e276958056ac)


## Other Reviewed Papers


### Decoding insulin resistance and metabolic syndrome for promising therapeutic intervention.

**Why Not Relevant**: This paper does not provide any direct or mechanistic evidence bearing on the claim that SH2B1 is associated with a Mendelian disease. The provided text is an introductory/review-style discussion of metabolic syndrome and insulin signaling (focusing on components such as IRS1, IRS2, PI-3K, Akt, and Foxo1), control of energy homeostasis by hypothalamic neurons, adipokines, and effects of fatty acids. Nowhere in the supplied content is SH2B1 mentioned, nor are there any data, case reports, linkage/segregation analyses, mutation descriptions, or statements about monogenic (Mendelian) diseases related to any specific gene. Key points from the text that illustrate why it is not relevant include repeated focus on IRS1/IRS2 and Akt→Foxo1 signaling, discussion of genetically engineered mouse models in general terms, and the absence of human genetic association or Mendelian disease claims. Therefore, based on this paper content alone, there is no support for or against the claim about SH2B1. Limitations: absence of evidence in this paper does not disprove the claim — it only means this source does not address SH2B1. The paper is a broad review emphasizing metabolic pathways and rodent models, so even mechanistic pathway discussion in the text cannot be reliably mapped to SH2B1 without external information. Generalizability: the text mainly summarizes rodent model findings and general signaling cascades; even if SH2B1 were involved in those pathways, this paper does not provide the necessary gene-specific data (mutation, phenotype, segregation) to support a Mendelian disease association.


[Read Paper](https://www.semanticscholar.org/paper/9688ee434a391e330f4037e6b74386ff7083687c)


### The contribution of copy number variants to psychiatric symptoms and cognitive ability

**Why Not Relevant**: The provided paper content is a single, general sentence about the need for further work on non-recurrent, ultra-rare copy-number variants (CNVs) and the phenotypic landscape of neuropsychiatric CNVs. It does not mention the gene SH2B1, any specific genes, any Mendelian (monogenic) diseases, any case reports, association statistics, segregation data, variant pathogenicity evidence, functional/mechanistic data specific to SH2B1, nor any experimental methods or results. Therefore the content provides no direct evidence for or against the claim that SH2B1 is likely associated with at least one Mendelian disease. At best it is tangentially relevant in that CNVs can sometimes encompass genes and cause disease, but without any mention of SH2B1 or specific data linking it to Mendelian inheritance, the excerpt cannot be used to support or refute the claim. Additional, specific evidence (gene-level association, pathogenic variants, segregation in families, functional studies) would be required to evaluate the claim. The provided sentence also lacks methodological detail, results, or context (no page numbers), further preventing assessment of relevance.


[Read Paper](https://www.semanticscholar.org/paper/d2947c1d1ca0a22b49008f1ea143fd0ca252ce2b)


### Autosomal dominant intellectual disability

**Why Not Relevant**: The provided paper content contains only two general sentences about the overall mutation detection rate for de novo mutations in intellectual disability and a call for further research. It does not mention the gene SH2B1, report any variant(s) in SH2B1, present gene-level association statistics, describe functional/mechanistic studies, or give cohort/sample details. Therefore it offers no direct evidence that SH2B1 is associated with any Mendelian disease. At best it provides generic context that de novo mutations contribute substantially to ID and that additional ID genes remain to be found; this context neither strengthens nor confirms the specific claim about SH2B1. Because the content lacks any gene-specific or mechanistic information about SH2B1, its relevance to the claim is effectively zero.


[Read Paper](https://www.semanticscholar.org/paper/2017df73cff8e56de8f5ef778117d6a4e40912fd)


### Evaluation of 100 Dutch cases with 16p11.2 deletion and duplication syndromes; from clinical manifestations towards personalized treatment options

**Why Not Relevant**: The provided text is a single general summary sentence that does not mention SH2B1 or provide any data, variant descriptions, segregation analyses, functional studies, or statistical associations related to SH2B1. While SH2B1 lies within the 16p11.2 region and thus could be implicated in studies of 16p11.2 CNVs, the excerpt does not identify specific genes, so it offers no direct or mechanistic evidence that SH2B1 is associated with a Mendelian disease. Therefore, based solely on the supplied content, the paper is not relevant to the claim. To properly evaluate the claim one would need excerpts that explicitly name SH2B1 and present variant-level, segregation, functional, or statistical evidence linking SH2B1 to a Mendelian phenotype; none of that is present here.


[Read Paper](https://www.semanticscholar.org/paper/3b466f0001f802f6081a4717a0904d7b0a17fc84)


### Hypothalamic Leptin Resistance: From BBB to BBSome

**Why Not Relevant**: The paper does not mention SH2B1 by name, nor does it present genetic, clinical, or functional data directly implicating SH2B1 in any Mendelian human disease. The manuscript focuses on leptin biology and Bardet-Biedl Syndrome genes (BBS1, BBS2, etc.) with mechanistic experiments in mice and in vitro models showing how BBS proteins affect leptin receptor trafficking and signaling. Although these findings create mechanistic context (i.e., single-gene defects in leptin pathway components can cause Mendelian obesity syndromes), they are indirect with respect to SH2B1. Because there is no direct mention, genetic evidence, patient data, or experimental perturbation of SH2B1 in this paper, it cannot be used to support the claim that SH2B1 is likely associated with at least one Mendelian disease. Limitations preventing relevance: absence of SH2B1 in text, emphasis on other genes (BBS1–BBS20, POMC, MC4R, leptin/leptin receptor), and reliance on mouse/in vitro models for the mechanistic portions that do not include SH2B1.


[Read Paper](https://www.semanticscholar.org/paper/9ffc320bd2cbfc9a4b38428155261c8961b00486)


### A pathogenic variant in RAB32 causes autosomal dominant Parkinson’s disease and activates LRRK2 kinase

**Why Not Relevant**: The paper's content exclusively focuses on RAB GTPases (notably RAB32) and their role in familial Parkinson disease. The study design, results, and mechanistic experiments center on variants in RAB family genes (61 RABs were examined) and identify RAB32 c.213C>G (Ser71Arg) as co-segregating with autosomal dominant parkinsonism and functionally activating LRRK2 kinase. There is no mention of the gene SH2B1 anywhere in the provided text (no methods, results, discussion, or mechanistic data related to SH2B1). Therefore this paper provides no direct genetic or mechanistic evidence supporting or refuting the claim that SH2B1 is associated with at least one Mendelian disease. The absence of SH2B1 in this study means its findings are irrelevant to the claim; lack of evidence here does not constitute evidence against SH2B1 involvement generally — it simply means this paper should not be used to support the claim.


[Read Paper](https://www.semanticscholar.org/paper/a36d28e828ede7c87c650af5f5117982b9749e7b)


### A homozygous founder variant in PDE2A causes paroxysmal dyskinesia with intellectual disability

**Why Not Relevant**: The paper describes an autosomal recessive neurodevelopmental/movement disorder and reports a novel missense variant in PDE2A (NM_002599.4: c.1514T > C p.(Phe505Ser)) segregating with disease in consanguineous Pakistani families, with additional data such as a shared 3.16 Mb haplotype at 11q13.4 and abnormal mitochondrial morphology in patient fibroblasts. There is no mention of the gene SH2B1 (no gene name, symbol, variant, locus, or functional data related to SH2B1) anywhere in the provided text. Therefore the paper provides neither direct evidence (observations, variants, segregation, clinical association) nor mechanistic evidence (functional assays, pathways, biochemical interactions) concerning SH2B1. Because of that absence, this paper cannot be used to support or refute the claim that SH2B1 is likely associated with at least one Mendelian disease. Note also that absence of mention in this paper is not evidence that SH2B1 is not associated with disease; it simply means the paper is irrelevant to that claim.


[Read Paper](https://www.semanticscholar.org/paper/01b9fef8c945e9babb3079b4f94677b1cc8eb481)


### Contribution of Congenital Heart Disorders Associated With Copy Number Variants in Mediating Risk for Brain Developmental Disorders: Evidence From 20-Year Retrospective Cohort Study

**Why Not Relevant**: The provided paper text contains no mention of the gene "SH2B1" and provides no gene-specific evidence (neither sequence-level variants nor CNVs specifically implicating SH2B1) linking that gene to any Mendelian disease. The study focuses on the burden and phenotypic consequences of rare copy number variants (CNVs) associated with congenital heart defects (CHDs) and neurodevelopmental disorders (NDDs) in a Welsh cohort, and explicitly identifies 22q11.2 deletion as the most prominent CNV across the cohort. Because (1) SH2B1 is not named or discussed anywhere in the provided content, (2) the analyses are at the CNV-locus and cohort level rather than presenting gene-specific Mendelian segregation, pathogenic sequence variants, or monogenic diagnoses, and (3) there is no mechanistic discussion linking SH2B1 to a Mendelian phenotype in the text, this paper cannot be used to support or refute the claim that "SH2B1 is likely associated with at least one Mendelian disease." Limitations that prevent relevance: the study design (CNV cohort analysis) and reported results do not provide single-gene pathogenicity evidence or family-based Mendelian segregation data; the only CNV locus explicitly named in the excerpt is 22q11.2, not loci that would implicate SH2B1. To evaluate the claim about SH2B1, one should consult gene-disease resources (OMIM, ClinVar, GenCC), primary studies reporting pathogenic variants in SH2B1 with Mendelian segregation, or CNV studies that explicitly include the genomic region containing SH2B1 (which is not present in the provided text).


[Read Paper](https://www.semanticscholar.org/paper/023e0fbfd50d35e029c5f5d6c2abc56aba950ca6)


### Cohen syndrome and early-onset epileptic encephalopathy in male triplets: two disease-causing mutations in VPS13B and NAPB

**Why Not Relevant**: The provided paper content does not mention SH2B1, any specific gene names, variant evidence, case reports, segregation data, functional assays, or any statements linking a specific gene to a Mendelian phenotype. The single sentence discusses ES findings broadly, CS (unspecified in the excerpt), and the role of Golgi/Golgi-membrane-related proteins in neurodevelopmental syndromes, but it contains no direct or indirect references to SH2B1. Therefore the paper content as provided offers no direct evidence nor credible mechanistic link implicating SH2B1 in a Mendelian disease. Because the excerpt lacks gene-specific data, variant-level information, or described phenotypes attributable to SH2B1, it cannot substantively inform the claim and is judged to have negligible relevance.


[Read Paper](https://www.semanticscholar.org/paper/676966cf26cb291010143eb936a9164312e76375)


### A lesson from a reported pathogenic variant in Peutz-Jeghers syndrome: a case report

**Why Not Relevant**: The supplied paper content does not mention the gene SH2B1, any variant mapped to SH2B1, or any data linking SH2B1 to a Mendelian disease. The single sentence provided—"It is reminded that it is necessary to reevaluate the pathogenicity of reported variants in a known Mendelian disorder in order to avoid a misleading decision and to contribute to genetic counseling for individuals carrying the variant c.1062C > G with or without PJS phenotypes."—is a general recommendation about variant reevaluation (referring to an unspecified variant c.1062C>G and PJS phenotypes) and contains no direct evidence, association statistics, mechanistic data, gene name, experimental results, or patient/segregation information concerning SH2B1. Because none of the required direct or mechanistic information about SH2B1 is present, this content cannot be used to support or refute the claim that "SH2B1 is likely associated with at least one Mendelian disease." Additional reasons and limitations: (1) The variant notation c.1062C>G is not attributed to any gene in the provided text, so it cannot be inferred to be in SH2B1. (2) The mention of PJS (Peutz–Jeghers syndrome) typically implicates STK11 in the literature, not SH2B1; however, no gene names are given here. (3) No methods, cohorts, segregation data, functional assays, or statistical results are provided. (4) The excerpt is a single, context-free sentence, preventing assessment of study design, population, or experimental conditions. To evaluate the claim about SH2B1, one would need paper content that explicitly names SH2B1, reports pathogenic variants or segregation/functional evidence, or provides mechanistic data linking SH2B1 dysfunction to a Mendelian phenotype.


[Read Paper](https://www.semanticscholar.org/paper/20f46ad199e22d068fec9a1d42161ed3528afb06)


### FoxO1 breaks diabetic heart

**Why Not Relevant**: The provided paper content contains no mention of the gene SH2B1, no genetic or clinical case reports, and no data (human or familial segregation, variant interpretation, or functional assays of SH2B1) that would bear on whether SH2B1 is associated with a Mendelian disease. The manuscript excerpt focuses on diabetic cardiomyopathy, the role of FoxO1 in myocardial metabolism, mouse models (db/db and high‑fat diet mice), myocardium‑specific FoxO1 knock‑out mice, and insulin signaling components such as PI3K/Akt and IRS‑1. Although those pathways (insulin signaling, IRS‑1, Akt/FoxO1) are relevant biological systems in which an adaptor protein like SH2B1 might plausibly act, the paper provides no mechanistic data that involves SH2B1 specifically. There are no reports of human pathogenic variants, no family studies, no description of monogenic inheritance, and no statements linking any gene to a Mendelian disorder. Experimental evidence is limited to FoxO1 genetic manipulation and metabolic/phenotypic outcomes in mice and primary cardiomyocytes; these do not constitute direct or gene‑specific mechanistic evidence for SH2B1. Given the complete absence of SH2B1 in the text and no genetic association evidence, the paper does not provide support for (or evidence against) the claim that "SH2B1 is likely associated with at least one Mendelian disease."


[Read Paper](https://www.semanticscholar.org/paper/7a32d8e74d3ba283a9362c204e4bee86b4311363)


### Screening of 31 genes involved in monogenic forms of obesity in 23 Pakistani probands with early-onset childhood obesity: a case report

**Why Not Relevant**: The provided paper content does not mention SH2B1, nor does it present data or mechanisms specific to SH2B1. The single quoted sentence reports results from screening 31 genes (which are not listed) and highlights a compound heterozygous BBS9 finding; this pertains to BBS9 and to the general methodological point that compound heterozygosity can matter in consanguineous populations. Because the gene of interest (SH2B1) is not named and the gene list is not provided, the excerpt cannot serve as direct evidence for or against an association between SH2B1 and any Mendelian disease. Indirect inference (for example, that SH2B1 was among the 31 genes and showed no pathogenic homozygous variants) would be speculative without the full methods or gene list. Therefore the content is effectively non-informative regarding the claim that SH2B1 is likely associated with at least one Mendelian disease.


[Read Paper](https://www.semanticscholar.org/paper/0bc6fb786071acfbb7997f9bb035f4c29a1bc036)


### Autosomal Dominant Intellectual Development Disorder-6 (MRD6) Without Seizures Linked to a De Novo Mutation in the grin2b Gene Revealed by Exome Sequencing: A Case Report of a Moroccan Child

**Why Not Relevant**: The provided paper content exclusively discusses a pathogenic variant in the grin2b (GRIN2B) gene causing Autosomal dominant intellectual development disorder-6 (MRD6). There is no mention of SH2B1 anywhere in the text, nor are there any data, analyses, or mechanistic discussions that involve SH2B1 or that would permit a defensible inference linking SH2B1 to a Mendelian disease. The paper therefore provides neither direct evidence (no reported SH2B1 variants, no segregation, no clinical phenotypes tied to SH2B1) nor mechanistic evidence (no functional studies, pathways, or protein interactions implicating SH2B1) relevant to the claim.

Relevant contextual points from the paper that illustrate why it is not informative for the SH2B1 claim: the manuscript reports a de novo nonsense mutation c.3912C>G (p.Tyr1304Ter) in the grin2b gene, documents its absence from gnomAD, and classifies it as pathogenic using ACMG criteria (PVS1, PS2, PM2, PP3, PP5). Those items illustrate how a gene–disease association can be evaluated, but they pertain specifically to GRIN2B and cannot be extrapolated to SH2B1 without independent data. In short, absence of any reference to SH2B1 means this paper neither supports nor refutes the claim that "SH2B1 is likely associated with at least one Mendelian disease." 

Limitations and caveats: absence of evidence in this single paper is not evidence that SH2B1 is not associated with a Mendelian disease overall; it only means this paper does not address SH2B1. To evaluate the claim about SH2B1, one should consult other sources (OMIM, ClinVar, PubMed literature on SH2B1, gene-disease curation resources such as ClinGen) for direct genetic, segregation, and functional evidence.


[Read Paper](https://www.semanticscholar.org/paper/67d756e0cc302e5d46fdda9df34403f1f2de9a5a)


### A novel homozygous variant in ATL1 associated with early onset spastic paraplegia 3A: Further evidence for autosomal recessive inheritance

**Why Not Relevant**: The paper content exclusively discusses ATL1 and Spastic paraplegia 3A (SPG3A); it does not mention SH2B1, nor provide any data (genetic, clinical, mechanistic, or statistical) concerning SH2B1. Relevant verbatim sentences from the paper demonstrate this focus: "Spastic paraplegia 3A (SPG3A) has long been considered as an autosomal dominant disorder till the report in 2014 and 2016 of two consanguineous Arabic families, showing that ATL1 mutations may cause autosomal recessive paraplegia." and "Exome sequencing reveals homozygosity for a novel likely pathogenic ATL1 splice donor variant (c.522+1G>T) in an affected 5‐year‐old infant whereas the parents, heterozygous carriers, are asymptomatic." Because SH2B1 is not referenced, there is no direct evidence supporting or refuting the claim that "The gene SH2B1 is likely associated with at least one Mendelian disease." There is likewise no mechanistic evidence in this paper that links SH2B1 to any Mendelian phenotype, nor any discussion of biological pathways or functional data that could plausibly connect ATL1 findings to SH2B1. Therefore the paper is not relevant to the claim: it neither provides supporting observations (e.g., variants in SH2B1 segregating with disease) nor mechanistic rationale (e.g., shared pathways, protein interactions, or functional studies implicating SH2B1). Any inference about SH2B1 based on this paper would be speculative and unsupported by the manuscript content. The study's scope (a single consanguineous family with a homozygous ATL1 splice-site variant causing recessive SPG3A) and its conclusions pertain solely to ATL1-related disease etiology and do not generalize to or inform about SH2B1.


[Read Paper](https://www.semanticscholar.org/paper/c38200ad91fd09fc3a80a2750aa895e9134ddcd9)


### Caudal regression in fetus with de novo SMARCA2 pathogenic variant

**Why Not Relevant**: The provided paper content exclusively discusses Nicolaides-Baraitser syndrome and identifies pathogenic variants in SMARCA2 as the molecular cause in the reported case. There is no mention of the gene SH2B1, no data (genetic, clinical, or mechanistic) linking SH2B1 to any Mendelian phenotype, and no discussion that would allow inference that SH2B1 is associated with a Mendelian disease. Therefore the paper does not provide direct or mechanistic evidence supporting the claim that SH2B1 is likely associated with at least one Mendelian disease. Note: absence of evidence in this single paper is not evidence that SH2B1 has no Mendelian associations in the wider literature, but within this document there is no relevant information to support the claim.


[Read Paper](https://www.semanticscholar.org/paper/9dd888f5661271055484fabdb5e53e08862fe80b)


## Search Queries Used

- SH2B1 pathogenic variant Mendelian disorder case report family segregation monogenic obesity

- SH2B1 16p11.2 deletion copy number variant obesity developmental delay neurodevelopmental disorder rare disease

- SH2B1 leptin signaling JAK2 insulin receptor substrate adaptor protein mechanism energy homeostasis monogenic obesity animal model

- SH2B1 rare variant exome sequencing diagnostic sequencing intellectual disability severe early onset obesity autosomal dominant autosomal recessive


## Usage Statistics

- Prompt Tokens: 0

- Completion Tokens: 0

- Total Tokens: 0

- Estimated Cost: $0.0655


## Bibliometric Configuration

- Use Bibliometrics: True

- Author Impact Weight: 0.4

- Citation Impact Weight: 0.4

- Venue Impact Weight: 0.2
```
