## Supplementary material for "MENDELSEEK: An algorithm that predicts Mendelian Genes and elucidates what makes them special": SHMT1.txt

```
# Claim: The gene SHMT1 is likely associated with at least one Mendelian disease.

**Status**: processed

**Overall Rating**: 2

**Explanation**:

Supporting evidence.
The provided papers establish that SHMT1 (serine hydroxymethyltransferase 1) plays an essential biochemical role in folate-mediated one-carbon metabolism and de novo thymidylate (dTMP) biosynthesis. They report that SHMT1 functions at the replication fork to generate 5,10-methyleneTHF, a cofactor for TYMS, and that reduced SHMT1 expression in mice or mouse embryonic fibroblasts leads to elevated uracil incorporation in DNA, increased DNA double-strand breaks (γH2AX phosphorylation), and sensitivity to folate deficiency and other stressors (e.g., arsenic). In mouse models, reduced Shmt1 expression sensitizes embryos to neural tube defects (NTDs) when maternal folate is low. These data show a biologically plausible mechanism (insufficient dTMP pools → uracil misincorporation → DNA damage → developmental defects) linking SHMT1 loss-of-function to developmental pathology in an experimental system.

Caveats or contradictory evidence.
None of the provided excerpts describe human cases in which pathogenic germline variants in SHMT1 segregate with a Mendelian disorder. The mouse phenotypes described are strongly influenced by maternal folate status (a gene–environment interaction) and are not presented as monogenic, fully penetrant disorders independent of environment. The evidence therefore supports a contribution of decreased SHMT1 activity to susceptibility to developmental defects under particular nutritional or toxic conditions, but does not demonstrate that SHMT1 variants cause an inherited Mendelian disease in humans. There is also functional redundancy in one-carbon metabolism (e.g., SHMT2 and other enzymes) that can modulate phenotypic consequences of SHMT1 loss, which argues against a simple monogenic relationship.

Analysis of potential underlying mechanisms, deeper relationships, or second-order implications.
Mechanistically, the role of SHMT1 in providing one-carbon units for dTMP synthesis makes it a credible contributor to genomic stability and proper embryonic development. Complete loss of SHMT1 could conceivably produce severe cellular consequences; however, the observed mouse data emphasize conditional phenotypes (requiring folate deficiency or additional stressors). This pattern is more consistent with a susceptibility locus for a multifactorial disorder (e.g., NTDs influenced by genotype and maternal nutrition) than with a classical Mendelian disease gene where pathogenic variants produce disease with high penetrance regardless of common environmental variation. Additionally, redundancy from mitochondrial SHMT2 and other folate-pathway enzymes can buffer SHMT1 deficiency, reducing the likelihood that heterozygous human SHMT1 variants would produce a straightforward Mendelian syndrome.

Which rating is most appropriate based on the relative strength of evidence.
The experimental evidence demonstrates that SHMT1 deficiency can cause biologically meaningful defects in model systems, particularly under folate-deficient conditions. However, there is no direct evidence in the provided papers that SHMT1 variants cause a Mendelian disease in humans, nor is there evidence of segregation of pathogenic SHMT1 mutations with a monogenic phenotype. The balance of evidence therefore does not support the claim that SHMT1 is likely associated with at least one Mendelian disease; rather it supports a role as a modifier or risk/susceptibility factor for multifactorial developmental defects. Consequently, the most appropriate rating is "Likely False."


**Final Reasoning**:

The papers show clear biological importance of SHMT1 and conditional mouse phenotypes (NTDs, DNA damage) when SHMT1 is reduced, supporting a role in developmental susceptibility. However, they do not present human genetic evidence of pathogenic germline SHMT1 variants that segregate with a Mendelian disorder, nor do they show a fully penetrant phenotype independent of environmental factors. Because the claim asserts that SHMT1 is "likely associated with at least one Mendelian disease," and the provided evidence points instead to gene–environment–dependent susceptibility and redundancy that argue against a simple monogenic relationship, the claim is not supported. Thus the appropriate rating is "Likely False."


## Relevant Papers


### Vitamin B12 and Folate Interactions in Nuclear One-Carbon Metabolism

**Authors**: Ashley M. Palmer (H-index: 6)

**Relevance**: 0.22

**Bibliometric Impact**: 0.048


**Excerpts**:

- Folic acid intake in the periconceptional period significantly reduces the risk of neural tube defect (NTD) occurrence and recurrence by up to 70%, and identification of other modifiable risk factors may further prevent NTD-affected pregnancies.

- Observational studies have shown an association between maternal vitamin B12 status and NTD risk in both folate-fortified and non-fortified populations.

- Vitamin B12 participates in folate-mediated one-carbon metabolism, and a vitamin B12 deficiency causes an accumulation of cellular folate as 5-methylTHF, making folate cofactors unavailable for nucleotide biosyntheses.

- Serine hydroxymethyltransferase (SHMT) serves as an essential scaffold for the assembly of a nuclear multienzyme complex comprising the folate-dependent de novo thymidylate (dTMP) biosynthesis pathway enzymes; mice with reduced Shmt1 expression have elevated uracil content in DNA and embryos are sensitized to NTDs under conditions of maternal folate deficiency.

- Therefore, this model system is ideal for examining the role of vitamin B12


**Explanations**:

- Contextual—This sentence establishes that NTDs are strongly influenced by folate-related biology but does not mention SHMT1 or any genetic causation. It is not direct evidence for SHMT1 causing a Mendelian disease, but it provides clinical context showing that perturbation of folate metabolism can produce a clear developmental phenotype (NTDs), increasing plausibility that genes in folate pathways could be relevant to disease. Limitation: no gene-specific or human genetic data.

- Contextual/epidemiologic—Shows that vitamin B12 status is epidemiologically associated with NTD risk, supporting the importance of one-carbon metabolism in NTDs. This is not direct evidence that SHMT1 is implicated in a Mendelian disorder; rather it reinforces that genes in the same metabolic network (where SHMT1 functions) are biologically relevant. Limitation: observational association, population-level, not causation or monogenic evidence.

- Mechanistic—Explains a biochemical mechanism (B12's role in one-carbon metabolism and consequences of deficiency) that affects availability of folate cofactors required for nucleotide biosynthesis. This pathway-level mechanism is relevant because SHMT1 operates in folate/one-carbon metabolism; thus the excerpt strengthens mechanistic plausibility that dysfunction in SHMT1 could lead to nucleotide biosynthesis defects and consequent developmental phenotypes. Limitation: does not provide gene-specific experimental or human genetic evidence.

- Mechanistic/experimental genetic—This sentence directly implicates SHMT (Shmt1 in mice) in the assembly of a nuclear multienzyme complex for dTMP biosynthesis and reports that reduced Shmt1 expression in mice causes elevated uracil in DNA and sensitizes embryos to NTDs under maternal folate deficiency. This is the strongest evidence in the paper relating SHMT1 function to a concrete phenotype (neural tube defects) via a plausible mechanistic route (impaired dTMP synthesis leading to uracil incorporation). It is experimental (mouse) evidence for biological effect of reduced SHMT1 function. Limitations: the evidence is from mouse models (Shmt1), not human SHMT1 loss-of-function variants causing a Mendelian disease; the phenotype appears to be dependent on maternal folate status (gene-environment interaction) and may not reflect a straightforward dominant/recessive Mendelian effect in humans. No human segregation, mutation, or case reports are provided here.

- Interpretive/contextual—States that the described (mouse) model is suitable to study vitamin B12’s role. This supports that the authors view the SHMT/Shmt1 pathway and the model as relevant for mechanistic studies, but it does not provide human genetic or Mendelian disease evidence. Limitation: sentence is an interpretive transition, not primary evidence.


[Read Paper](https://www.semanticscholar.org/paper/7b3ac81a31a8b6d9948855ee2522a1da511b599b)


### The Effects of Folate Deficiency and Arsenic Exposure on Thymidylate Synthesis in Serine Hydroxymethyltransferase 1‐Deficient Mouse Embryonic Fibroblasts

**Authors**: Aislyn C. DiRisio (H-index: 11), P. Stover (H-index: 51)

**Relevance**: 0.45

**Bibliometric Impact**: 0.388


**Excerpts**:

- Low maternal folate is associated with the failure of the neural tube to close during development, leading to a class of developmental anomalies referred to as Neural Tube Defects (NTDs).

- NTDs are observed in mouse embryos with impaired de novo thymidylate (dTMP) biosynthesis resulting from decreased SHMT1 expression when the mother is fed a folate‐deficient diet.

- 5,10‐methylenetetrahydrofolate is a cofactor for thymidylate synthase (TYMS) in the conversion of deoxyuridylate (dUMP) to dTMP via one‐carbon metabolism.

- De novo thymidylate synthesis is critical to prevent uracil misincoporation, which can lead to double strand breaks (DSBs).

- Tetrahydrofolate (THF) is converted into 5,10‐methyleneTHF by serine hydroxymethyltransferase 1 and 2 (SHMT1, SHMT2) and the methylenetetrahydrofolate dehydrogenase 1 (MTHFD1) at the replication fork.

- Reduced SHMT1, SHMT2, and MTHFD1 expression, either alone or in combination, lead to a greater extent of γH2AX phosphorylation in HeLa cells, indicating that these proteins contribute to genomic stability.

- Shmt1 −/− MEFs were isolated from embryos derived from dams fed either a folate‐deficient or control diet and cultured in folate‐replete or folate‐depleted media with or without 5μM As2O3.

- Folate deficiency and As2O3 exposure result in the formation of DNA DSBs, with the greatest effect seen with folate deficiency and As2O3 exposure in combination. These data indicate that folate deficiency and As2O3 exposure affect genome stability in SHMT1‐deficient MEFs.


**Explanations**:

- Contextual background: establishes that neural tube defects (NTDs) are a developmental class of anomalies linked to maternal folate. Relation to claim: provides disease context (NTDs) that the paper later links mechanistically to SHMT1. Evidence type: contextual/indirect. Limitations: does not mention SHMT1 or genetics; human relevance is general epidemiologic background.

- Mechanistic/experimental evidence in mouse: explicitly reports that decreased SHMT1 expression (with maternal folate deficiency) is associated with NTDs in mouse embryos. Relation to claim: supports biological plausibility that loss or reduction of SHMT1 function can produce a developmental defect (NTD) in a vertebrate model—evidence consistent with a gene causing a Mendelian phenotype in principle. Evidence type: mechanistic/experimental (mouse). Limitations: this is an animal model with an environmental modifier (maternal folate deficiency); it is not human genetic evidence of Mendelian segregation or causative variants in humans.

- Biochemical mechanism: defines the role of 5,10-methylenetetrahydrofolate as a cofactor for TYMS in dUMP→dTMP conversion. Relation to claim: places SHMT1 within the biochemical pathway that is essential for thymidylate synthesis and DNA synthesis/repair, supporting plausibility that perturbation could cause disease. Evidence type: mechanistic (biochemical). Limitations: describes pathway function but does not show that SHMT1 mutations cause disease in humans.

- Mechanistic consequence: states that de novo thymidylate synthesis prevents uracil misincoporation and that failure can lead to double strand breaks. Relation to claim: links pathway disruption (to which SHMT1 contributes) to a DNA damage mechanism that can underlie developmental defects or other disease phenotypes. Evidence type: mechanistic. Limitations: inference from general pathway biology; not direct evidence that SHMT1 variants cause Mendelian disease.

- Mechanistic enzyme role: explicitly states that SHMT1 (and SHMT2, MTHFD1) convert THF into 5,10-methyleneTHF at the replication fork. Relation to claim: identifies SHMT1's direct metabolic role in one-carbon metabolism essential for DNA synthesis—strengthens mechanistic plausibility that SHMT1 dysfunction could produce disease phenotypes. Evidence type: mechanistic. Limitations: molecular role is described but without genetic causation data in humans.

- Cellular evidence for genome stability: reports that reduced expression of SHMT1 (and related enzymes) increases γH2AX phosphorylation in HeLa cells, indicating increased DNA damage. Relation to claim: provides experimental cell-based evidence that lowering SHMT1 levels compromises genomic stability, a potential mechanism for pathogenesis. Evidence type: mechanistic/experimental (cell line). Limitations: performed in HeLa cells (cancer-derived, immortalized human cell line) and reflects knockdown/reduced expression rather than inherited germline variants producing a Mendelian trait.

- Experimental model details: describes isolation of Shmt1 −/− MEFs from embryos under different maternal diet conditions and subsequent culture conditions. Relation to claim: documents that the paper uses a null (knockout) Shmt1 model (Shmt1 −/−) to study phenotypes—this is relevant because knockout phenotypes in model organisms are commonly used as evidence that loss-of-function can cause disease. Evidence type: experimental (mouse/cell). Limitations: although a knockout is used, the experiments are in mouse-derived MEFs and involve environmental modifiers (diet, arsenic); they do not demonstrate segregation of pathogenic SHMT1 variants in human families.

- Experimental phenotype result and interpretation: shows that folate deficiency and arsenic exposure produce DNA double-strand breaks most strongly when combined in SHMT1-deficient MEFs, concluding that these exposures affect genome stability in SHMT1-deficient cells. Relation to claim: demonstrates that SHMT1 deficiency sensitizes cells to genome instability under environmental stressors—this supports a mechanism by which SHMT1 loss could contribute to disease. Evidence type: mechanistic/experimental. Limitations: results are in MEFs and under specific environmental conditions (folate-depleted media and 5 μM As2O3); they do not provide direct human Mendelian genetic evidence, and disease manifestation depends on environmental interactions in these experiments.


[Read Paper](https://www.semanticscholar.org/paper/3eb48fa25572160c0514d1224073ab077e17f0df)


## Other Reviewed Papers


### Whole exome sequencing diagnosis of inborn errors of metabolism and other disorders in United Arab Emirates

**Why Not Relevant**: The provided paper content contains a single general sentence about whole-exome sequencing (WES): "Although WES provided molecular diagnoses, the results required careful interpretations and many patients required additional investigations, suggesting this tool is useful when conventional diagnostic methods fail." This sentence does not mention the gene SHMT1, any specific gene, any particular variant, any Mendelian disease, phenotype, segregation, case reports, functional assays, or mechanistic pathways. Therefore it provides no direct evidence that SHMT1 is associated with a Mendelian disease, nor does it provide mechanistic evidence that would support or refute such an association. 

Required evidence for the claim (examples) would include: identification of pathogenic variants in SHMT1 in affected individuals with consistent phenotypes, segregation of variants with disease in families, statistical enrichment of damaging SHMT1 variants in cases versus controls, functional experiments demonstrating how SHMT1 perturbation causes disease-relevant cellular phenotypes, or authoritative database/curation statements (e.g., OMIM, ClinVar, ClinGen). None of these types of data or statements are present in the provided text. 

Limitations and caveats of the provided content: the sentence is brief and general; while WES can and does identify novel gene-disease associations, the sentence only states that WES yielded molecular diagnoses in some patients and that interpretation can be challenging. From that alone one can only speculate (not infer) that WES might have identified variants in many possible genes, potentially including SHMT1, but there is no evidence in the text to support that speculation. Because the content lacks any gene- or disease-specific information, it cannot be used to support or refute the claim that SHMT1 is likely associated with at least one Mendelian disease.


[Read Paper](https://www.semanticscholar.org/paper/5b148886669bca04d0a2c5fa1055e7ec2e023b89)


### Maternal one-carbon metabolism, MTHFR and TCN2 genotypes and neural tube defects in India.

**Why Not Relevant**: The paper studies maternal nutritional biomarkers and polymorphisms in MTHFR and TCN2 in relation to neural tube defects. SHMT1 is not mentioned, genotyped, or otherwise analyzed. Therefore there is no direct genetic, clinical, or molecular evidence in this paper that links SHMT1 to any Mendelian disease. At best the paper offers pathway-level (one-carbon metabolism) context that is indirectly relevant because SHMT1 encodes an enzyme in that pathway; however, pathway-level associations (biochemical markers or associations with other genes) are insufficient to support a claim that SHMT1 is likely associated with a Mendelian disease. Additional limitations reducing indirect applicability: the study design is case-control (associations, not causal Mendelian inheritance), the genetic analyses are limited to specific polymorphisms in MTHFR and TCN2, and results are maternal biomarkers/population associations rather than identification of pathogenic variants in offspring or families.


[Read Paper](https://www.semanticscholar.org/paper/e3efd6209fe942eedfc72678f40cd38fc5240423)


### Association of neural tube defects with maternal alterations and genetic polymorphisms in one-carbon metabolic pathway

**Why Not Relevant**: The paper content contains a single sentence that lists folate-pathway genes and maternal risk factors for neural tube defects but does not mention SHMT1, nor does it discuss Mendelian disease associations, pathogenic variants, segregation, penetrance, or monogenic causation. The reported items are common polymorphisms linked to a multifactorial birth defect; such associations do not constitute evidence that SHMT1 is associated with a Mendelian disease. Therefore the paper is essentially non‑relevant to the specific claim that SHMT1 is likely associated with at least one Mendelian disease.


[Read Paper](https://www.semanticscholar.org/paper/568decfb933ca5ebf57c8a69644caae62ef1240d)


### The case for implementing sustainable routine, population-level genomic reanalysis

**Why Not Relevant**: The provided paper content contains a single general statement about the value of genomic reanalysis and does not mention SHMT1, any gene, specific variants, Mendelian diseases, case reports, functional studies, mechanistic pathways, or any data that could be used to link SHMT1 to a Mendelian disorder. Verbatim provided text: "Clinicians, patients, providers, and laboratories as stakeholders can benefit from timely genomic reanalysis due to a growing body of knowledge and evidence and to facilitate appropriate clinical care, and accumulating evidence demonstrates the clinical utility of genomic re analysis for some medical conditions."

Why this means relevance = 0.0:
- No direct evidence: There are no statements, data, or case reports in the excerpt that assert or demonstrate an association between SHMT1 and any Mendelian disease. There are no variant-level data, segregation analyses, phenotype descriptions, or statistical associations relevant to SHMT1.
- No mechanistic evidence: The text contains no mechanistic information (e.g., biochemical function of SHMT1, loss- or gain-of-function effects, animal model phenotypes, pathway perturbations) that could support the plausibility of SHMT1 causing a Mendelian disorder.
- Contextual/indirect statements insufficient: While the excerpt argues that genomic reanalysis is clinically useful and that accumulating evidence can change clinical interpretation, that is a general methodological point and does not provide evidence for any specific gene–disease relationship. At best it implies that reanalysis could someday identify or strengthen associations (including potentially for SHMT1), but that is speculative and not evidence for the claim.
- Limitations of the available content: Only a single, high-level sentence/paragraph was provided. If the full paper contains sections not included here (e.g., results, supplementary data) that discuss SHMT1, those were not made available for analysis. My assessment is strictly limited to the provided excerpt.

Conclusion: Based solely on the supplied content, the paper provides no direct or mechanistic evidence that SHMT1 is associated with a Mendelian disease; therefore it is not relevant to the claim.


[Read Paper](https://www.semanticscholar.org/paper/dd6b9157c7ff690c7f05fc0fd7690493ebcd343d)


### Deep Intronic ETFDH Variants Represent a Recurrent Pathogenic Event in Multiple Acyl-CoA Dehydrogenase Deficiency

**Why Not Relevant**: The provided paper describes Multiple acyl-CoA dehydrogenase deficiency (MADD) caused by biallelic mutations in ETFA, ETFB, and ETFDH and reports a deep intronic ETFDH mutation (c.35-959A>G) that creates a pseudo-exon. The text makes no mention of the SHMT1 gene, nor does it present data (genetic, clinical, functional, or mechanistic) linking SHMT1 to any Mendelian disease. All mechanistic discussion concerns ETFDH intron 1 vulnerability, effects on splicing, and the utility of WGS plus RNA-seq to detect deep intronic splice-affecting variants. Therefore this paper provides no direct evidence supporting or refuting the claim that SHMT1 is likely associated with at least one Mendelian disease. Absence of evidence in this paper is not evidence of absence — i.e., this single-article negative result does not prove SHMT1 is not disease-associated — but it does mean the paper is not relevant to the claim.


[Read Paper](https://www.semanticscholar.org/paper/4c5d5c404b255a4e9470b78bf07b7c9f4fcc370b)


### A PMM2-CDG caused by an A108V mutation associated with a heterozygous 70 kilobases deletion case report

**Why Not Relevant**: The provided paper content exclusively addresses a heterozygous deletion in the PMM2 gene and the diagnostic value of WGS for that specific case. There is no mention of SHMT1, no experimental or clinical data about SHMT1, and no mechanistic discussion involving SHMT1. Therefore this paper content does not provide any direct or mechanistic evidence for or against the claim that SHMT1 is likely associated with at least one Mendelian disease. Additionally, the excerpt is brief and focused on genetic counseling and diagnostic accuracy for PMM2; it neither surveys other genes nor reports genome-wide findings that could implicitly implicate SHMT1.


[Read Paper](https://www.semanticscholar.org/paper/9e0b7f6e8f1b900db31487fb34455ce418dc92de)


### Case report: Neonatal-onset inflammatory bowel disease due to novel compound heterozygous mutations in DUOX2

**Why Not Relevant**: This paper does not provide evidence for or against the claim that SHMT1 is likely associated with at least one Mendelian disease. The entire provided content describes a case of very early onset inflammatory bowel disease (VEO-IBD) caused by compound heterozygous variants in DUOX2 and discusses DUOX2 biology ("Dual oxidase 2 (DUOX2), an H2O2-producing NADPH oxidase expressed at apical enterocyte membranes, plays a crucial role in innate defense response."). There is no mention of the gene SHMT1, no SHMT1 variants, no SHMT1 functional or mechanistic data, and no discussion linking SHMT1 to VEO-IBD or any other Mendelian phenotype. Because SHMT1 (serine hydroxymethyltransferase 1) is a distinct gene with different biochemical roles (one‑carbon/serine–glycine metabolism) than DUOX2, findings about DUOX2 cannot be used to infer SHMT1 pathogenicity without additional, specific evidence. In short, absence of any reference to SHMT1 in the text means this paper provides neither direct genetic evidence nor mechanistic evidence relevant to the claim. If you want an assessment of SHMT1 specifically, I can search for or analyze publications, database entries (OMIM, ClinVar), or functional studies that directly address SHMT1 and Mendelian disease associations.


[Read Paper](https://www.semanticscholar.org/paper/78a31d77d8707f934b79756b02d086d433a871c3)


### The simplest explanation does not have to be preferred: co-occurrence of pathogenic variants in cancer-predisposing genes

**Why Not Relevant**: The provided paper content does not mention SHMT1 or any specific gene-by-gene findings. It addresses MINAS (multi-gene inheritance/associations) and cancer-susceptibility gene interactions in the context of cancer phenotypes and the UK 10,000 Genomes Project, but contains no data, statements, or mechanisms linking SHMT1 to a Mendelian disease. Because the excerpt contains no gene-specific results or mechanistic discussion relevant to SHMT1, it cannot be used to support or refute the claim. Additionally, the single-sentence excerpt lacks methodological details, sample sizes, statistical measures, or explicit phenotype descriptions that would allow indirect inference about SHMT1. Therefore the content is essentially non-informative with respect to the claim that SHMT1 is likely associated with at least one Mendelian disease.


[Read Paper](https://www.semanticscholar.org/paper/a1372a664bd2c33a0bda638975a8b26d112457fc)


### Autosomal dominant transmission of transient neonatal lactic acidosis: a case report

**Why Not Relevant**: The provided paper content describes a father and daughter with dominantly-inherited, resolving neonatal hyperlactatemia attributed to complex IV (cytochrome c oxidase) deficiency. The text does not mention the gene SHMT1, any variants in SHMT1, nor any biochemical or genetic mechanisms involving serine hydroxymethyltransferase 1. Therefore the paper provides neither direct evidence (no report of SHMT1 variants segregating with disease) nor mechanistic evidence (no pathway or functional data linking SHMT1 to the phenotype) relevant to the claim that SHMT1 is likely associated with at least one Mendelian disease. Additional points: (1) the reported disorder is ascribed to complex IV deficiency, which implicates mitochondrial respiratory chain components or assembly factors rather than cytosolic one‑carbon metabolism enzymes like SHMT1; (2) the paper appears to be a single-family case report, so even if a gene were named it would represent limited evidence, but in this case no relevant gene is named. If you want, I can search the broader literature or databases (OMIM, ClinVar, PubMed) for any established Mendelian disease associations for SHMT1.


[Read Paper](https://www.semanticscholar.org/paper/0a0bf90ee6ed51735a27f4ff30eb1a8eb6e22b06)


### Molecular Insight into the Effect of a Single-Nucleotide Polymorphic Variation on the Structure and Dynamics of Methionine Synthase Reductase and Its Association with Neural Tube Defects

**Why Not Relevant**: Relevance is effectively zero because the paper exclusively studies MTRR and its variants in relation to neural tube defects and folate one-carbon metabolism. The text contains no mention of SHMT1, no experimental data, genetic association analyses, mechanistic studies, or discussion pertaining to SHMT1, nor any statement linking SHMT1 to Mendelian disease. While the paper references the FOCM pathway (a pathway in which SHMT1 functions), that is only indirect contextual information; the paper provides no evidence (direct or mechanistic) about SHMT1. Therefore it cannot support or refute the claim that SHMT1 is likely associated with at least one Mendelian disease.


[Read Paper](https://www.semanticscholar.org/paper/04e80c9b579a12fd3e6328718f6c8b00a9b76a17)


### Can fluorescence confocal microscopy replace frozen sections for margin assessment in Mohs micrographic surgery?

**Why Not Relevant**: The provided paper content makes no mention of the gene SHMT1 (no occurrence of 'SHMT1', 'serine hydroxymethyltransferase', 'one‑carbon', 'folate', or related terms). The excerpt focuses on MEFV (and related PSTPIP1/pyrin axis) as causes or contributors to monogenic autoinflammatory disease (familial Mediterranean fever) and hidradenitis suppurativa, including mechanistic discussion of pyrin, IL‑1 and TNF biology. Therefore it provides neither direct evidence (genetic association or pathogenic variants) nor mechanistic evidence linking SHMT1 to any Mendelian disease. Limitations/caveats: this assessment is restricted to the text you provided; if other parts of the full paper (not included here) discuss SHMT1, those were not available for review. Given the provided content, the paper is irrelevant to the claim that SHMT1 is likely associated with at least one Mendelian disease. If you want evidence specifically about SHMT1, I recommend querying primary genetic‑disease resources (OMIM, ClinVar, HGMD) and PubMed for SHMT1 (and synonyms) to locate direct genetic or mechanistic studies linking SHMT1 to Mendelian disorders.


[Read Paper](https://www.semanticscholar.org/paper/d2f6deb0830c65aff60acc03684b8a30f876d3aa)


### A Case of PMM2-CDG Caused by an A108V Mutation Associated With a Heterozygous 70 Kilobases Deletion

**Why Not Relevant**: The provided paper focuses entirely on PMM2 and PMM2-related congenital disorder of glycosylation (PMM2-CDG). There is no mention of the gene SHMT1, no genetic data, functional experiments, phenotypic associations, or mechanistic discussion involving SHMT1. Therefore the paper provides no direct or mechanistic evidence supporting or refuting the claim that SHMT1 is associated with a Mendelian disease. In addition, the paper is a single-case report centered on PMM2 variants and structural deletion, so even indirect inference about other genes would be unwarranted. Because SHMT1 is not discussed at all, relevance to the claim is effectively zero.


[Read Paper](https://www.semanticscholar.org/paper/2d5be533e8db81b8853b5603f5411aca6b172125)


### NGS based studies on primary immunodeficiencies (PIDs) : causative gene identification, tool development and application

**Why Not Relevant**: The provided paper content does not mention SHMT1 anywhere in the text or in the lists of genes that were found, investigated, or proposed as novel PID candidates. The study focuses on primary immunodeficiency genes discovered or evaluated by WES/TRS in 602 samples and reports specific genes (e.g., LRBA, ATM, DOCK8, PMS2, TNFRSF18, PIK3CG, etc.), as well as methodological developments (VIPPID) and mechanistic analyses for genes such as ATM, DNMT3B and ZBTB24. Because SHMT1 is neither reported among identified causal genes, candidate novel genes, copy-number findings, nor as part of oligogenic combinations in this cohort, the paper provides no direct genetic association evidence for SHMT1 being linked to a Mendelian disease. It also provides no mechanistic evidence connecting SHMT1 function to the disease processes studied. That said, the study's methods (WES/TRS and variant interpretation pipelines) could in principle detect SHMT1 variants; the absence of reported SHMT1 findings here is an absence of evidence in this dataset, not proof that SHMT1 is not associated with any Mendelian disease in other datasets or contexts. Given this, the paper is only minimally relevant to the claim (hence relevance set to 0.02): it neither supports nor meaningfully refutes the claim about SHMT1.


[Read Paper](https://www.semanticscholar.org/paper/7786e43fbaf68904111f286747f0cf8968c2dd1e)


## Search Queries Used

- SHMT1 serine hydroxymethyltransferase 1 pathogenic variant case report Mendelian disease monogenic disorder

- SHMT1 mutation whole exome sequencing whole genome sequencing congenital disorder inborn error of metabolism autosomal recessive autosomal dominant

- serine hydroxymethyltransferase 1 one carbon metabolism folate metabolism neural tube defect association maternal polymorphism functional study

- SHMT1 ClinVar OMIM review knockout mouse model functional deficiency human disease meta analysis


## Usage Statistics

- Prompt Tokens: 0

- Completion Tokens: 0

- Total Tokens: 0

- Estimated Cost: $0.0646


## Bibliometric Configuration

- Use Bibliometrics: True

- Author Impact Weight: 0.4

- Citation Impact Weight: 0.4

- Venue Impact Weight: 0.2
```
