## Supplementary material for "MENDELSEEK: An algorithm that predicts Mendelian Genes and elucidates what makes them special": SHOX2.txt

```
# Claim: The gene SHOX2 is likely associated with at least one Mendelian disease.

**Status**: processed

**Overall Rating**: 3

**Explanation**:

Supporting evidence.
The provided excerpts show consistent functional evidence that Shox2 is essential for sinoatrial node (SAN) formation and pacemaker function in vertebrate models. Hoffmann & Rappold report an epistatic relationship between Shox2 and Isl1 with developmental consequences for SAN formation and heart beat. The canine/mouse work reports that Shox2 expression is restricted to the SAN during embryonic development, that Shox2 knockout mouse models demonstrate a crucial role in SAN formation and pacemaking-system development, and that forced Shox2 expression promotes HCN4 and an If current in transfected cells, consistent with generation of pacemaker activity. These data establish that SHOX2 has a conserved, dosage-sensitive developmental role in cardiac pacemaker cells and that perturbing its function produces clear physiological phenotypes (e.g., bradycardia) in model organisms and cells.

Caveats or contradictory evidence.
None of the supplied excerpts report a documented human Mendelian disease caused by SHOX2 variants. The evidence is experimental (knockout mice, in vitro transfection) and demonstrates biological plausibility but not demonstration of causative segregation of SHOX2 variants with a Mendelian phenotype in humans. Also, the literature excerpt does not explicitly distinguish SHOX2 from the related gene SHOX (mutations in which are well known to cause human Mendelian skeletal disorders), so care is needed to avoid conflating SHOX disease associations with SHOX2. Thus, the provided evidence supports functional importance but does not provide direct clinical genetic evidence of SHOX2 causing a Mendelian disorder in humans.

Analysis of potential underlying mechanisms and implications.
The mechanistic link is straightforward: SHOX2 encodes a homeodomain transcription factor expressed in the developing SAN; loss-of-function in animal models disrupts SAN development and pacemaker currents, producing bradycardia. In humans, an analogous loss-of-function or dominant-negative mutation could plausibly produce a Mendelian arrhythmia phenotype such as familial sick sinus syndrome or congenital bradycardia with autosomal dominant or recessive inheritance, depending on the mutation mechanism (haploinsufficiency vs recessive null). The animal and cellular phenotypes strengthen causal plausibility because they show both developmental and electrophysiological consequences of altering SHOX2 activity. However, translating model-organism phenotypes into documented human Mendelian disease requires human genetic evidence (segregation, de novo occurrences, or case-control burden) that is not present in the excerpts.

Why "Mixed Evidence" is the most appropriate rating.
The preponderance of evidence in the provided papers supports a biologically plausible and testable hypothesis that SHOX2 disruption can cause a phenotype consistent with a Mendelian cardiac conduction disorder. However, the claim as stated — that SHOX2 is "likely associated with at least one Mendelian disease" — requires human genetic evidence that a SHOX2 variant causes a Mendelian disorder. That evidence is not provided in the excerpts. Given strong functional data but no direct human Mendelian genetics in the provided materials, the correct assessment is that evidence is mixed: strong support for plausibility but lack of direct human disease association data in the supplied papers prevents assigning a higher confidence category (Likely True or Highly Supported).


**Final Reasoning**:

I reviewed the logic and evidence again. The supplied studies give robust functional and mechanistic support that SHOX2 loss affects SAN development and pacemaking, making it biologically plausible that SHOX2 variants could underlie a Mendelian cardiac conduction disorder. However, the claim as worded requires that SHOX2 be associated with at least one Mendelian disease. The excerpts contain no human genetic/clinical evidence (no case reports, segregation analyses, or OMIM/ClinVar citations) proving SHOX2 causes a Mendelian disorder in humans. Therefore the best summary is that available evidence is suggestive but incomplete with respect to the specific criterion of an established human Mendelian disease association. That balance supports the "Mixed Evidence" rating.


## Relevant Papers


### Islet1 is a direct transcriptional target of the homeodomain transcription factor Shox2 and rescues the Shox2-mediated bradycardia

**Authors**: S. Hoffmann (H-index: 6), G. Rappold (H-index: 60)

**Relevance**: 0.2

**Bibliometric Impact**: 0.42654545454545456


**Excerpts**:

- A novel epistatic relationship between Shox2 and Isl1 in the heart with important developmental consequences for SAN formation and heart beat is demonstrated.


**Explanations**:

- This sentence is a verbatim statement from the paper indicating that Shox2 (the gene of interest, orthologous to human SHOX2) functionally interacts with Isl1 in cardiac development, affecting sinoatrial node (SAN) formation and heartbeat. This is mechanistic evidence that SHOX2 plays a critical role in cardiac developmental processes that, when disrupted, could plausibly produce inherited (Mendelian) cardiac phenotypes. Strength: it establishes a biologically plausible pathway linking SHOX2 function to an organ-level phenotype (SAN formation and heartbeat) relevant to Mendelian cardiac conduction disorders. Limitations: the sentence does not present any direct genetic evidence (no reports of pathogenic human variants, no segregation data, no case/control association, no description of inheritance patterns), so it does not directly demonstrate that SHOX2 is associated with a Mendelian disease. Additional limitations include likely use of an experimental model (the gene name Shox2 suggests non-human work), absence of detailed experimental methods/results/statistics in the provided text, and no information about whether the observed effects arise from naturally occurring variants, engineered knockouts, or other manipulations. Therefore this excerpt supplies mechanistic plausibility but not direct evidence that SHOX2 is causally linked to a Mendelian disorder.


[Read Paper](https://www.semanticscholar.org/paper/fc1204bebab9933e8aa25e317691b41768466565)


### GW24-e3884 Canine bone marrow mesenchymal stromal cells modified with Shox2 gene rebuild biological pacemakers in vitro

**Authors**: Feng Yuan-yuan (H-index: 1), Song Zhiyuan (H-index: 2)

**Relevance**: 0.6

**Bibliometric Impact**: 0.15207272727272725


**Excerpts**:

- During the embryonic cardiac development, Shox2 is restrictedly expressed in the sinoatrial node (SAN) and the sinus valves.

- Analyses of Shox2 knockout mouse models have demonstrated that Shox2 plays a crucial role during the SAN formation and the pacemaking system development.

- Shox2 and HCN4 proteins were highly expressed in experimental group compared with the control group.

- Ahyperpolarization-activated inward current was recorded by whole-cell patchclamp in cMSCs transfected with Shox2 gene.

- The If current recorded from the experimental group was sensitive to extracellular Cs+. Meanwhile, this current couldn’t be observed in control cells under the same conditions.

- These results demonstrate that cMSCs modified by successful transfection with Shox2 can differentiate so as to develop spontaneous mechanical activity in vitro. Shox2 plays an essential role in the pacemaker development through the promotion of HCN4.

- Objectives Heart development is a strictly regulated process, and many gene families contribute to regulating genetic network to achieve this program. The homeobox genes are such a family encodes transcription factors, and it contains two closely related members, Shox and Shox2.


**Explanations**:

- How it relates: This sentence documents the spatially restricted expression of Shox2 in embryonic heart structures responsible for pacemaking (SAN and sinus valves). Type of evidence: mechanistic/biological-context evidence. Strengths and limitations: Strongly supports biological plausibility that perturbing SHOX2 could affect heart pacemaker development (a mechanism that could underlie a Mendelian cardiac disorder). Limitation: expression data alone do not show that variants cause heritable disease in humans.

- How it relates: This sentence states that Shox2 knockout mice have defects in SAN formation and pacemaker development. Type of evidence: mechanistic and functional (loss-of-function in a model organism). Strengths and limitations: Knockout phenotype is strong mechanistic evidence that loss of Shox2 function disrupts cardiac pacemaker development, increasing plausibility that pathogenic SHOX2 variants could produce Mendelian phenotypes (e.g., congenital arrhythmia or SAN dysfunction). Limitation: mouse knockout is an experimental model; it does not by itself demonstrate that SHOX2 variation causes a Mendelian disease in humans, nor does it establish inheritance patterns or identified pathogenic human alleles.

- How it relates: This reports that Shox2 expression increases HCN4 protein when expressed in cMSCs, linking Shox2 to a known pacemaker channel (HCN4). Type of evidence: mechanistic (molecular pathway). Strengths and limitations: Demonstrates a downstream effector (HCN4) plausibly mediating Shox2's role in pacemaker function, strengthening biological plausibility for disease mechanisms (e.g., HCN4-related arrhythmias). Limitation: data are from transfected canine MSCs and do not provide human genetic evidence or in vivo phenotype caused by SHOX2 variants.

- How it relates: Demonstrates that Shox2 expression in cMSCs produces hyperpolarization-activated inward currents (If-like), a functional electrophysiologic trait of pacemaker cells. Type of evidence: mechanistic/functional electrophysiology. Strengths and limitations: Provides functional evidence that Shox2 can induce pacemaker electrical properties, supporting a causal mechanistic link between Shox2 activity and pacemaker function; strengthens plausibility that SHOX2 disruption could cause pacemaker-related disease. Limitation: in vitro transfection system (mouse Shox2 in canine cells) — not evidence of human Mendelian disease or of specific pathogenic variants.

- How it relates: Shows that the induced If current behaves like native pacemaker currents (Cs+-sensitive) and is absent in controls. Type of evidence: mechanistic/functional specificity. Strengths and limitations: The specificity (Cs+ sensitivity) and absence in controls strengthen the inference that Shox2 induces bona fide pacemaker current, further supporting mechanistic plausibility for disease. Limitation: still an in vitro functional demonstration; no human genetic or inheritance data.

- How it relates: This concluding pair of sentences summarizes that Shox2 promotes HCN4 and enables spontaneous mechanical activity in vitro, restating its essential role in pacemaker development. Type of evidence: mechanistic summary and functional consequence. Strengths and limitations: Consolidates the mechanistic chain from Shox2 to HCN4 to pacemaker activity, bolstering plausibility that SHOX2 loss could produce a Mendelian pacemaker/arrhythmia phenotype. Limitation: in vitro differentiation and functional assays do not demonstrate human Mendelian inheritance or identify pathogenic alleles.

- How it relates: Provides general context that Shox2 is a homeobox transcription factor expressed during heart development and is one of two related genes (Shox, Shox2). Type of evidence: contextual/mechanistic. Strengths and limitations: Helps explain why SHOX2 is a plausible candidate gene for developmental (potentially Mendelian) cardiac disorders because homeobox genes frequently cause developmental syndromes when mutated. Limitation: background information only; no direct disease-association data presented in the paper.


[Read Paper](https://www.semanticscholar.org/paper/b1df9760037c580db7a9e78d8fba3bf9e5ab1225)


## Other Reviewed Papers


### Germline heterozygous exons 8–11 pathogenic BARD1 gene deletion reported for the first time in a family with suspicion of a hereditary colorectal cancer syndrome: more than an incidental finding?

**Why Not Relevant**: The provided paper content does not mention the gene SHOX2, nor any data about SHOX2, its variants, or diseases linked to SHOX2. The only sentence supplied is: "This is the first published work in which this BARD1 deletion is detected in a family with familial colorectal cancer type X (FCCTX) syndrome, in which the clinical criteria for Lynch syndrome without alteration of the DNA mismatch repair (MMR) system are fulfilled." That sentence (a) refers exclusively to a BARD1 deletion, (b) describes its detection in a family with familial colorectal cancer type X and fulfilling Lynch-syndrome clinical criteria without MMR alteration, and (c) provides no direct evidence (no genetic, clinical, or statistical data) about SHOX2. Consequently, there is no direct evidence in this content that supports or refutes the claim that SHOX2 is likely associated with at least one Mendelian disease. Mechanistic evidence is also absent: the sentence discusses BARD1 and colorectal cancer/Lynch criteria and does not present biological pathways or mechanisms involving SHOX2. Limitations: only a single sentence of the paper was provided, so if other parts of the full paper mention SHOX2 those were not available for review. Based on the provided text alone, relevance to the SHOX2–Mendelian disease claim is effectively zero.


[Read Paper](https://www.semanticscholar.org/paper/884a95b299f7238bf2a4a70eaeec5e815a99798c)


### Precision Medicine in Internal Medicine

**Why Not Relevant**: The provided paper content is a general review of genetic testing strategies, variant interpretation, and resources (OMIM, ClinVar) and does not mention the gene SHOX2 or present any gene-specific data or case reports implicating SHOX2 in a Mendelian disorder. None of the excerpts provide direct or empirical evidence that SHOX2 is associated with a Mendelian disease. The statements are methodological/contextual (about exome sequencing capability, the fraction of genes currently linked to Mendelian disorders, challenges in interpretation, and databases to consult). Therefore, the content cannot be used to support or refute the claim about SHOX2 specifically. To evaluate the claim would require gene-focused evidence such as: (a) curated entries in OMIM or ClinVar linking SHOX2 variants to a recognized Mendelian phenotype; (b) peer-reviewed case-series or linkage/segregation studies showing pathogenic SHOX2 variants cosegregating with disease; or (c) functional studies demonstrating a plausible pathogenic mechanism for SHOX2 variants — none of which are present in the supplied text.


[Read Paper](https://www.semanticscholar.org/paper/c7199e8a5226f8d9d55777da0e15e91797bb459a)


### Transgenic models of cardiac arrhythmias and sudden death

**Why Not Relevant**: The provided paper text does not mention the gene SHOX2 anywhere and contains no direct or indirect data (genetic, clinical, experimental, or mechanistic) that links SHOX2 to a Mendelian disease. The paper is a broad review/introduction focused on transgenic and targeted models used to study genes known to influence cardiac electrophysiology (examples in the text include KChIP2, HCN channels, Scn5a, PITX2, Ankyrin-B, and desmosomal proteins). While it discusses the general concept that transcription factors and ion-channel-related genes can cause inherited arrhythmia syndromes and that transgenic models help elucidate genotype–phenotype relationships, none of these statements refer to SHOX2 specifically. Therefore there is no direct evidence in this paper supporting or refuting the claim that SHOX2 is likely associated with at least one Mendelian disease. Limitations of this assessment: absence of mention in this paper does not disprove an association (the review is not an exhaustive catalog of all disease genes). To evaluate the claim further, targeted searches of primary literature and curated disease databases (for example OMIM, ClinVar, HGMD, and PubMed) for SHOX2 would be necessary.


[Read Paper](https://www.semanticscholar.org/paper/697f671fc204a5f06f94edbb0a10154957257518)


### Germline APC Mutation and Familial Barrett Esophagus: Causal or Coincidence?

**Why Not Relevant**: This paper does not provide any direct or mechanistic evidence regarding the gene SHOX2. The manuscript focuses on Barrett esophagus, esophageal adenocarcinoma, familial Barrett esophagus, and germline APC mutations causing familial adenomatous polyposis (FAP) / attenuated FAP (AFAP). The text does not mention SHOX2, SHOX2 variants, SHOX2 expression, or any phenotype or pathway linking SHOX2 to a Mendelian disorder. Consequently: 

- There is no direct evidence in the paper that SHOX2 is associated with any Mendelian disease (no patient genotypes, no cosegregation data, no case reports, and no population/variant analyses involving SHOX2). 
- There is no mechanistic discussion involving SHOX2 (the mechanistic parts of the paper discuss APC, β-catenin, and Wnt signaling, which cannot be taken as evidence for SHOX2 without any explicit connection presented in the text). 
- The paper is largely a discussion and case-report–style commentary tying AFAP/FAP (APC mutations) to possible co-occurrence with familial Barrett esophagus; where Mendelian disease is discussed it is APC-related, not SHOX2-related. 

Limitations that prevent any inference about SHOX2 from this paper: 
- Absence of any mention of the gene SHOX2 or its protein product means there is no basis here to support or refute a SHOX2–disease association. 
- Even mechanistic discussion of Wnt/β-catenin and APC cannot be extrapolated to SHOX2 without explicit evidence linking SHOX2 into those pathways in this work. 
- The paper includes speculative interpretation about co-occurrence of two rare conditions in one family and emphasizes that coincidence is more likely; that type of reasoning further underscores that this manuscript is not presenting a validated Mendelian gene–disease link applicable to SHOX2. 

Therefore the paper is not relevant to the claim that "SHOX2 is likely associated with at least one Mendelian disease." To evaluate that claim, primary sources that specifically study SHOX2 (genetic variation, segregation in pedigrees, functional studies implicating SHOX2 in Mendelian phenotypes, or curated gene–disease databases) would be required, none of which are present in this document.


[Read Paper](https://www.semanticscholar.org/paper/3d4cf4dffb9bfae5c0410596be5f39acbb54d989)


### The simplest explanation does not have to be preferred: co-occurrence of pathogenic variants in cancer-predisposing genes

**Why Not Relevant**: The provided paper content contains no mention of the gene SHOX2 or any data or statements about that gene. The single sentence describes a review of cancer phenotypes associated with MINAS and an analysis of UK 10,000 Genomes Project participants with tumor predisposition syndromes or multiple primary tumors, and whether cancer-susceptibility genes act additively or synergistically. That topic does not provide direct evidence (genetic association, variant segregation, case reports) nor mechanistic evidence (functional studies, pathway involvement) linking SHOX2 to any Mendelian disease. Additionally, only a single summary sentence was supplied, so even if the full paper might list specific cancer-susceptibility genes, the excerpt does not name SHOX2 or present relevant data. Therefore this content cannot support or refute the claim that SHOX2 is likely associated with at least one Mendelian disease. To evaluate that claim, one would need explicit statements or data about SHOX2 (e.g., pathogenic variants, familial segregation, penetrance, functional impact), none of which are present here.


[Read Paper](https://www.semanticscholar.org/paper/a1372a664bd2c33a0bda638975a8b26d112457fc)


### Germline Variant Interpretation in Children with Severe Sepsis

**Why Not Relevant**: The provided paper content does not mention SHOX2, nor does it provide gene-level data or mechanistic discussion pertaining to SHOX2. It reports aggregate findings about clinically significant variants in genes linked to inborn errors of immunity in a pediatric sepsis cohort. Because the content lacks any reference to SHOX2 (no variants, no phenotypes, no mechanistic pathways involving SHOX2), it cannot be used to support or refute the claim that SHOX2 is likely associated with at least one Mendelian disease. Any connection would be purely speculative without additional gene-specific data from the paper.


[Read Paper](https://www.semanticscholar.org/paper/8148b944a985ef1eb6ab7a15ba1b7990c783459a)


## Search Queries Used

- SHOX2 pathogenic variant germline mutation monogenic Mendelian inherited disease family segregation case report clinical phenotype

- SHOX2 pacemaker development sinoatrial node heart development homeobox transcription factor knockout mouse functional study cardiac arrhythmia sinus node dysfunction congenital heart defect

- SHOX2 rare variant exome sequencing cohort familial bradycardia sick sinus syndrome congenital arrhythmia loss of function haploinsufficiency population frequency constraint

- short stature homeobox 2 review Mendelian disease genotype phenotype review case series somatic methylation cancer biomarker to distinguish germline from somatic associations


## Usage Statistics

- Prompt Tokens: 0

- Completion Tokens: 0

- Total Tokens: 0

- Estimated Cost: $0.0309


## Bibliometric Configuration

- Use Bibliometrics: True

- Author Impact Weight: 0.4

- Citation Impact Weight: 0.4

- Venue Impact Weight: 0.2
```
