## Supplementary material for "MENDELSEEK: An algorithm that predicts Mendelian Genes and elucidates what makes them special": SIPA1.txt

```
# Claim: The gene SIPA1 is likely associated with at least one Mendelian disease.

**Status**: processed

**Overall Rating**: -1

**Explanation**:

No relevant papers were found that support or refute this claim.


## Relevant Papers


## Other Reviewed Papers


### Explorer Quantifying single nucleotide variant detection sensitivity in exome sequencing

**Why Not Relevant**: The provided paper is a methods/technical study of exome-target capture sequencing sensitivity and read-depth-related single nucleotide variant (SNV) detection performance. The text contains no mention of the gene SIPA1, no variant-level data, no gene-specific analyses, and no clinical or pedigree information that could support or refute an association between SIPA1 and any Mendelian disease. Key reasons this paper does not provide relevant evidence for the claim:

- No mention of SIPA1: a text search of the supplied content finds no occurrences of the string "SIPA1" or discussion of that locus.
- Study scope: the paper develops an empirical model relating read depth to SNV-calling sensitivity and discusses general implications for exome studies and Mendelian disease study design; it does not report disease-association results, case reports, linkage/segregation analyses, association statistics, or functional assays for any specific gene.
- No variant or clinical data: there are no lists of variants, no genotype–phenotype correlations, no assessments of pathogenicity, and no mechanistic experiments (e.g., cellular/animal models, biochemical assays) concerning SIPA1 or any other single gene in a disease context.
- No mechanistic evidence: the paper does not describe biological pathways, protein function, or molecular mechanisms linking SIPA1 to disease phenotypes.

Because of these gaps, this paper provides neither direct evidence (e.g., reported pathogenic SIPA1 variants segregating with disease) nor mechanistic evidence (e.g., functional disruption of SIPA1 causing a phenotype) to support the claim that SIPA1 is likely associated with at least one Mendelian disease. If you want to evaluate the claim further, consult gene-specific resources such as OMIM, ClinVar, ClinGen gene-disease validity curation, HGMD (if available), and primary literature (PubMed) for explicit reports of SIPA1 pathogenic variants, segregation with Mendelian phenotypes, or functional studies demonstrating causality. Additionally, population constraint metrics (e.g., gnomAD pLI/LOEUF) and published case reports or case series can help assess plausibility.


[Read Paper](https://www.semanticscholar.org/paper/3972fcdacd0349501312b50f641e2babb5f9337a)


### The curious case of phenocopies in families with genetic Parkinson's disease

**Why Not Relevant**: The provided paper is a review focused specifically on pedigrees with mutations in known Parkinson's disease genes (α‐synuclein, LRRK2, Parkin, PTEN‐induced kinase 1) and on the occurrence of phenocopies within those families. The content does not mention the gene SIPA1, nor does it present data, analyses, or mechanistic discussion involving SIPA1. Therefore it contains no direct evidence (e.g., cosegregation, case reports, linkage, mutation pathogenicity) that SIPA1 is associated with any Mendelian disease. The general discussion about phenocopies and complexity of Mendelian assignment is conceptual and does not provide mechanistic pathways that would implicate SIPA1 specifically. Additional considerations: (1) the paper's gene set and timeframe (pedigrees published 1997–2009, review published 2011) mean it would not capture any SIPA1 associations reported after that period; (2) absence of SIPA1 in this Parkinson-focused review neither supports nor refutes SIPA1 involvement in Mendelian disease more broadly. Consequently, relevance to the claim is effectively zero and the paper cannot be used as evidence for SIPA1 being likely associated with a Mendelian disease.


[Read Paper](https://www.semanticscholar.org/paper/5a49b609a22b8ad034d74e529594424d18995aa6)


### Clinical and genetic investigation of ichthyosis in familial and sporadic cases in south of Tunisia: genotype–phenotype correlation

**Why Not Relevant**: The provided paper content does not mention the gene SIPA1 anywhere; it only states that the study identified 8 mutations in 5 genes related to ichthyosis. Because SIPA1 is not named and no mechanistic or phenotypic data relevant to SIPA1 are given, there is no direct or mechanistic evidence in the supplied text to support or refute the claim that SIPA1 is associated with a Mendelian disease. Additionally, the excerpt is a single summary sentence lacking methods, gene identities, variant details, or functional data, so it is impossible to infer SIPA1 involvement from this content alone. To evaluate the claim further would require the full paper (to check whether SIPA1 appears among the 5 genes) or other literature specifically referencing SIPA1 in Mendelian disease contexts.


[Read Paper](https://www.semanticscholar.org/paper/10b0276e88767ac10da7973c9563d87ffbd43675)


### Diagnostic clarity of exome sequencing following negative comprehensive panel testing in the neonatal intensive care unit

**Why Not Relevant**: The provided paper content makes no mention of the gene SIPA1 and contains no data, cases, variants, functional assays, or mechanistic discussion involving SIPA1. The study describes exome sequencing in NICU patients and states results (an additional five molecular diagnoses, one candidate gene COL12A1 mentioned), but none of the quoted text refers to SIPA1 or provides evidence linking SIPA1 to any Mendelian phenotype. Therefore the paper provides neither direct evidence (e.g., reported pathogenic SIPA1 variants segregating with disease) nor mechanistic evidence (e.g., functional impact of SIPA1 disruption) to support the claim. Note that absence of mention in this paper does not constitute evidence that SIPA1 is not associated with a Mendelian disease; it only means this paper is not informative for that claim. To evaluate the claim properly would require searching gene-disease databases (OMIM, ClinVar, HGMD) and the broader literature for reports of SIPA1 variants and phenotype associations.


[Read Paper](https://www.semanticscholar.org/paper/62096c8bc6e246796ed40c8a0de20b582381c61f)


### A new approach for Next Generation Sequencing in prenatal diagnosis applied to a case of Charcot–Marie–Tooth syndrome

**Why Not Relevant**: The supplied paper excerpt does not mention the gene SIPA1 or any findings related to SIPA1. The text focuses on the use of next-generation sequencing (NGS) in prenatal diagnosis, application of a targeted resequencing panel (TruSight One) for screening many genes, and a case application to Charcot–Marie–Tooth (CMT) disease. There are no sentences or paragraphs in the provided content that (a) state an association between SIPA1 and any Mendelian disease, (b) report variants in SIPA1, or (c) describe mechanistic data involving SIPA1. Therefore this excerpt provides no direct evidence (no variant observations, no segregation data, no clinical case reports) and no mechanistic evidence (no functional studies, no pathway descriptions) supporting the claim that SIPA1 is likely associated with a Mendelian disease. Limitations: the supplied text appears to be a partial excerpt (it even ends mid-sentence: "selected by Illumina according to the Human"); the full paper might include supplemental tables or results that list genes covered or variants detected. If SIPA1 appears in a gene list or results elsewhere in the full article, that could provide evidence, but in the provided content there is none. Thus relevance of this excerpt to the claim is effectively zero.


[Read Paper](https://www.semanticscholar.org/paper/42f417bee72f01ff62597f784860daf5b6adb56d)


### Genetic Analysis in a Familial Case With High Bone Mineral Density Suggests Additive Effects at Two Loci

**Why Not Relevant**: The paper does not mention SIPA1 anywhere in the provided content. The study focuses on identifying rare variants underlying a Mendelian high‑BMD phenotype in a single family and reports VAV3 and ADGRE5 as candidate genes, supported by mechanistic roles and mouse knockout phenotypes. Because SIPA1 is neither discussed nor evaluated in the methods, results, or interpretation, this paper provides no direct genetic evidence (cases, cosegregation, variant data) nor mechanistic evidence linking SIPA1 to any Mendelian disease. Additional limitations of the paper that are relevant to general interpretation (but unrelated to SIPA1) include the small family sample size (three affected and three unaffected sequenced), reliance on animal KO models for mechanistic support (which may not fully recapitulate human disease), and inability to relate some shared variants to phenotype. However, none of these details change the central fact that SIPA1 is not addressed and thus the paper cannot be used to support the claim that SIPA1 is likely associated with a Mendelian disease.


[Read Paper](https://www.semanticscholar.org/paper/de079d062b38ceaec92ab3987723acef25f28dff)


### P-540 Strategic implementation of PGT-M for multiple genes post qhole exome sequencing in couples with familial history: a comprehensive study

**Why Not Relevant**: The provided paper text does not mention the gene SIPA1 anywhere, nor does it list gene-level findings or variant-level data that could be used to assess whether SIPA1 is associated with a Mendelian disease. The paper reports aggregate results of WES in 94 couples (e.g., "WES, followed by segregation analysis, pinpointed reportable pathogenic or likely pathogenic variants in 46 out of 94 families as the root cause of the referral condition."), but no specific gene names, variant identifiers, or mechanistic data regarding SIPA1 are provided. Therefore there is no direct evidence (no reported SIPA1 pathogenic or likely pathogenic variants, segregation data, or case descriptions implicating SIPA1) and no mechanistic evidence (no discussion of SIPA1 function, pathogenic mechanisms, or model data) in this text to support or refute the claim that SIPA1 is likely associated with at least one Mendelian disease. 

Limitations and clarifications: 
- Absence of mention in this excerpt does not prove SIPA1 is not associated with Mendelian disease; it only shows this paper does not provide evidence bearing on that claim. 
- The study methods (WES with ~100X coverage, ACMG/ClinVar/HGMD-based classification, segregation by Sanger) indicate that pathogenic SIPA1 variants could in principle have been detected if present and reported, but no such results are included here. 
- To evaluate the claim further, one would need gene- or variant-level results (supplementary tables, ClinVar/HGMD entries, or case reports) or independent genetic/functional studies specifically addressing SIPA1. 

Recommended next steps: check the paper's full text and supplementary materials for gene/variant lists, query ClinVar/HGMD for SIPA1 entries, or search the literature for case reports, cohort studies, or functional work implicating SIPA1 in Mendelian phenotypes.


[Read Paper](https://www.semanticscholar.org/paper/1b721e406f9d31ac5983b146c5b9aa03d58fc49c)


### How Many Genes Does It Take?

**Why Not Relevant**: The provided paper content discusses general concepts, methods, and challenges in genetic studies of autism spectrum disorders (ASDs), including consanguinity, homozygosity mapping, whole-exome sequencing, and the difficulty of assigning single-gene causation. However, it contains no mention of the gene SIPA1, no data (variant calls, segregation, case reports, functional assays) implicating SIPA1, and no analysis that could be interpreted as supporting or refuting an association between SIPA1 and any Mendelian disease. Therefore the excerpted content is not relevant for establishing whether SIPA1 is likely associated with a Mendelian disorder.


[Read Paper](https://www.semanticscholar.org/paper/324ffb74aa62f505b23c196e77da64af410d0121)


### Contribution of variants across the allelic frequency spectrum to cystic kidney disease

**Why Not Relevant**: This paper studies the genetic architecture of cystic kidney disease (CyKD) using whole-genome sequencing and genome-wide analyses, and it reports specific genes (PKD1, PKD2, DNAJB11, COL4A3, PKHD1, IFT140, HNF1B) associated with CyKD. SIPA1 is not mentioned anywhere in the provided text, and multiple statements explicitly note that no other genes were identified beyond those reported and that meta-analysis across large cohorts did not reveal novel significant associations. Therefore the paper provides negative/absence evidence for SIPA1 as a CyKD gene in these cohorts. However, this is a phenotype-specific study (CyKD) and does not comprehensively address all possible Mendelian diseases. The absence of SIPA1 in this CyKD-focused dataset is not strong evidence that SIPA1 cannot be a Mendelian disease gene for other phenotypes, nor does it exclude very rare or private SIPA1 pathogenic variants that the study lacked power to detect. Because the paper does not discuss SIPA1 at all, its relevance to the general claim that ‘SIPA1 is likely associated with at least one Mendelian disease’ is very low.


[Read Paper](https://www.semanticscholar.org/paper/ac802a1b5b377860f361a8b5d89ff182d78b02b3)


## Search Queries Used

- SIPA1 mutation case report familial segregation Mendelian monogenic disease

- SIPA1 ClinVar OMIM HGMD Decipher pathogenic variant clinical significance SIPA1

- SIPA1 Signal induced proliferation associated 1 Rap1 GTPase activating protein function loss of function haploinsufficiency knockout mouse phenotype developmental disorder

- SIPA1 de novo variant exome sequencing trio undiagnosed rare disease gene discovery gene burden autosomal dominant autosomal recessive pedigree


## Bibliometric Configuration

- Use Bibliometrics: True

- Author Impact Weight: 0.4

- Citation Impact Weight: 0.4

- Venue Impact Weight: 0.2
```
