## Supplementary material for "MENDELSEEK: An algorithm that predicts Mendelian Genes and elucidates what makes them special": SIRPA.txt

```
# Claim: The gene SIRPA is likely associated with at least one Mendelian disease.

**Status**: processed

**Overall Rating**: -1

**Explanation**:

No relevant papers were found that support or refute this claim.


## Relevant Papers


## Other Reviewed Papers


### Explorer Quantifying single nucleotide variant detection sensitivity in exome sequencing

**Why Not Relevant**: This paper is a methodological study of targeted capture and exome sequencing sensitivity and does not contain any data, analysis, or statements about the gene SIRPA or any specific gene–disease associations. I searched the provided text for any mention of "SIRPA", "signal regulatory protein alpha", or specific gene-level or phenotype-level associations and found none. The content focuses on read depth, SNV detection sensitivity, capture technologies, and study design considerations (for example: "We estimate a local read depth of 13X is required to detect the alleles and genotype of a heterozygous SNV 95% of the time..."). While these methods are relevant to how one might detect variants in SIRPA in sequencing studies, they are purely methodological and do not provide direct evidence (case reports, linkage, segregation, pathogenic variants) or mechanistic evidence (functional studies implicating SIRPA in a Mendelian phenotype) that SIRPA is associated with any Mendelian disease. Therefore the paper does not support or refute the claim that "The gene SIRPA is likely associated with at least one Mendelian disease." To assess that claim would require gene-specific sources such as peer-reviewed case reports, OMIM entries, ClinVar/HGMD pathogenic variant annotations, or functional studies linking SIRPA disruption to a Mendelian phenotype.


[Read Paper](https://www.semanticscholar.org/paper/3972fcdacd0349501312b50f641e2babb5f9337a)


### Genome-wide DNA methylation profiling and exome sequencing resolved a long-time misdiagnosed case

**Why Not Relevant**: The supplied paper content consists of a single, general sentence about the value of combining genomic and epigenomic strategies and deeper clinical-phenotype analysis to improve diagnostic protocols for rare genetic disorders: "The findings show that the combination of genomic and epigenomics strategies, along with a deeper analysis of clinical phenotype, may provide a significant improvement in the diagnostic protocols for rare genetic disorders and help resolve long-time misdiagnosed and unsolved case." This sentence (1) does not mention the gene SIRPA, (2) does not report any patient data, variants, segregation, case reports, cohort analyses, or statistical associations linking SIRPA to a Mendelian disease, and (3) provides no mechanistic information about SIRPA or disease pathways. Therefore the paper content as provided gives no direct evidence or mechanistic evidence for or against the claim that SIRPA is associated with at least one Mendelian disease.

Limitations in the provided content that prevent supporting the claim:
- No gene names or variant descriptions are present (so SIRPA is not discussed).
- No subject/sample numbers, methods, results, or statistical analyses are provided.
- No clinical phenotypes, segregation data, functional assays, or mechanistic pathways are described.
- The statement is a general conclusion about methodology and diagnostic improvement, not a report of gene-disease associations.

What would be required in a paper to support the claim that SIRPA is likely associated with a Mendelian disease:
- Identification of rare, likely pathogenic SIRPA variants in one or more individuals with a consistent Mendelian phenotype and co-segregation in families.
- Statistical enrichment of damaging SIRPA variants in affected vs control cohorts (or linkage/LOD scores in families).
- Functional evidence that the variants alter SIRPA function in a way consistent with disease biology (cellular assays, animal models, or mechanistic studies).
- Clinical and phenotypic descriptions matching known Mendelian inheritance patterns (dominant/recessive) and consistent across cases.

Because none of those elements are present in the provided text, the relevance of this paper content to the specific claim about SIRPA is effectively nil.


[Read Paper](https://www.semanticscholar.org/paper/88a966ac3495d9dcafa55433a8d3b45cfbe85576)


### ClinPrior: an algorithm for diagnosis and novel gene discovery by network-based prioritization

**Why Not Relevant**: The provided paper content does not contain any direct or indirect evidence specific to the gene SIRPA or to any association between SIRPA and a Mendelian disease. The single sentence provided—"ClinPrior is an algorithm that uses standardized phenotype information and interactome data to improve clinical genomic diagnosis and efficiently predicts novel disease-causing genes, increasing diagnostic yield, shortening of the diagnostic Odysseys and advancing the understanding of human illnesses."—describes a general computational approach but does not (a) mention SIRPA by name, (b) report any gene-level results, (c) present case studies, segregation data, variant pathogenicity evidence, statistical associations, or functional/mechanistic data specific to SIRPA, nor (d) provide citations or supplementary results linking any particular gene to a Mendelian phenotype. Therefore, on the basis of the provided content alone, there is no basis to support or refute the claim that "The gene SIRPA is likely associated with at least one Mendelian disease." 

Limitations that prevent drawing any conclusion from this paper content:
- No gene-specific results: The text contains no lists of predicted or validated disease-causing genes, so SIRPA cannot be evaluated.
- No clinical or genetic evidence: There are no patient cases, segregation analyses, variant interpretations (e.g., ACMG criteria), population frequencies, or enrichment statistics reported for any gene.
- No functional/mechanistic data: Although the algorithm uses interactome data (which could in principle provide mechanistic plausibility for gene–disease links), no mechanistic findings or experimentally validated pathways involving SIRPA are presented.
- General method description only: A description of an algorithm’s capabilities does not constitute evidence that any particular gene is associated with disease; predictions would need to be accompanied by validation to support the claim.

Conclusion: Based solely on the provided paper content, the document is not relevant to evaluating whether SIRPA is likely associated with a Mendelian disease. Further evidence would require gene-specific results, clinical/segregation data, functional validation, or statistical association data mentioning SIRPA explicitly.


[Read Paper](https://www.semanticscholar.org/paper/9b253d51c4b843a2f01c168d609fede1b040c469)


### Ultra-rare de novo damaging coding variants are enriched in attention-deficit/hyperactivity disorder and identify risk genes

**Why Not Relevant**: The provided paper excerpt does not mention the gene SIRPA, Mendelian disease associations, or any data concerning that gene. The study focuses on de novo and rare variants contributing to ADHD risk, identifies KDM5B as a high-confidence risk gene for ADHD, and estimates the number of genes contributing to ADHD risk. Because SIRPA is not referenced, the paper provides neither direct evidence (e.g., reported pathogenic variants in SIRPA segregating with a Mendelian phenotype) nor mechanistic evidence (e.g., functional studies linking SIRPA perturbation to a Mendelian disease mechanism) relevant to the claim. Limitations relevant to interpreting absence of evidence here: (1) the study is targeted at ADHD and neurodevelopmental risk genes rather than cataloguing Mendelian disease genes broadly, so lack of mention does not disprove an association reported elsewhere; (2) sample size and study design (exome sequencing in 152 trios plus an independent case-control cohort focused on ADHD) limit detection to genes relevant to ADHD or with sufficient signal in these cohorts; and (3) absence of SIRPA in this paper cannot be taken as evidence against SIRPA being associated with a Mendelian disease. To evaluate the claim, one must consult resources or studies that specifically assess Mendelian gene–disease relationships (e.g., OMIM, ClinVar, curated Mendelian gene lists, or papers that directly study SIRPA).


[Read Paper](https://www.semanticscholar.org/paper/8aac736fb881aba6c934da0e920b58ba657d373f)


## Search Queries Used

- SIRPA SIRP alpha signal regulatory protein alpha germline variant pathogenic Mendelian disease monogenic familial case report OMIM ClinVar

- SIRPA CD47 signal regulatory protein alpha macrophage phagocytosis immune regulation loss of function knockout mouse phenotype congenital immunodeficiency hemolytic anemia autoimmune disease

- SIRPA whole exome sequencing WES whole genome sequencing trio de novo rare variant segregation Mendelian gene discovery case series

- SIRPA somatic mutation cancer tumor immune evasion CD47 therapeutic target clinical trial review systematic review meta analysis germline versus somatic


## Bibliometric Configuration

- Use Bibliometrics: True

- Author Impact Weight: 0.4

- Citation Impact Weight: 0.4

- Venue Impact Weight: 0.2
```
