## Supplementary material for "MENDELSEEK: An algorithm that predicts Mendelian Genes and elucidates what makes them special": SIRT1.txt

```
# Claim: The gene NRF1 is likely associated with at least one Mendelian disease.

**Status**: processed

**Overall Rating**: -1

**Explanation**:

No relevant papers were found that support or refute this claim.


## Relevant Papers


## Other Reviewed Papers


### A de Novo ZMIZ1 Pathogenic Variant for Neurodevelopmental Disorder With Dysmorphic Facies and Distal Skeletal Anomalies

**Why Not Relevant**: The provided paper focuses entirely on the ZMIZ1 gene and its role in Neurodevelopmental disorder with dysmorphic facies and distal skeletal anomalies (NEDDFSA). There is no mention of the gene NRF1, no genetic or mechanistic data concerning NRF1, and no discussion of diseases associated with NRF1. Therefore this paper provides no direct genetic evidence or mechanistic rationale linking NRF1 to any Mendelian disease. Absence of evidence in this paper does not prove NRF1 is not associated with a Mendelian disease, but this paper cannot be used to support the claim that NRF1 is likely associated with at least one Mendelian disease.


[Read Paper](https://www.semanticscholar.org/paper/77be037b2243e6dec4d9cad4679927a8190d818f)


### PARKIN is not required to sustain OXPHOS function in adult mammalian tissues

**Why Not Relevant**: The provided paper content contains no mention of the gene name "NRF1" or the term "nuclear respiratory factor 1" and therefore provides no direct or mechanistic evidence relevant to the claim that NRF1 is associated with a Mendelian disease. Instead, the excerpt exclusively addresses PRKN/PARKIN. For example, the paper states verbatim: "Loss-of-function variants in the PRKN gene encoding the ubiquitin E3 ligase PARKIN cause autosomal recessive early-onset Parkinson’s disease (PD)." It further concludes: "Altogether, our results argue that PARKIN is dispensable for OXPHOS function in adult mammalian tissues." These sentences illustrate that the study's focus is PRKN/PARKIN, mitochondrial quality control, and Parkinson’s disease — not NRF1 or its disease associations. Because there are no sentences or paragraphs in the provided content that refer to NRF1, there is neither direct genetic evidence (e.g., reported pathogenic NRF1 variants segregating with disease) nor mechanistic evidence (e.g., functional studies showing how NRF1 variants cause a Mendelian phenotype) to support or refute the claim. Note that absence of evidence in this single paper does not disprove the claim; it only means this paper is not a relevant source. To evaluate the claim about NRF1 being associated with a Mendelian disease, one should consult genetic-disease databases (OMIM, ClinVar, HGMD), gene-disease association studies, or publications that explicitly discuss NRF1 variants and human phenotypes.


[Read Paper](https://www.semanticscholar.org/paper/d9fc5ade07240d7fa4566ed611030c77cf314522)


### Peroxisome Proliferator-activated Receptor γ and Mitochondria: Drivers or Passengers on the Road to Pulmonary Hypertension?

**Why Not Relevant**: The provided paper content contains mechanistic and contextual information showing that NRF1 is a transcription factor involved in mitochondrial biogenesis and is part of a PGC1a-regulated network implicated in metabolic and vascular phenotypes. However, it gives no direct genetic, clinical, or epidemiological evidence that mutations in NRF1 are associated with any Mendelian disease. There are no reports of human NRF1 variants, segregation in families, affected/unaffected pedigrees, allele frequencies, molecular diagnoses, or functional assays of pathogenic NRF1 variants. The experimental focus is on PPARg/PGC1a biology and pulmonary hypertension models (cellular hypoxia and PGC1a perturbation), not on human genetics. Therefore, while the paper provides mechanistic plausibility that NRF1 dysfunction could contribute to disease, it does not support the specific claim that 'NRF1 is likely associated with at least one Mendelian disease.'


[Read Paper](https://www.semanticscholar.org/paper/48fb4e90eb550302c845c04c6d3f4398ca01a21e)


### Novel sphingosine-1-phosphate lyase mutation causes multisystemic diseases: case report.

**Why Not Relevant**: The paper exclusively reports on a Mendelian disease (SPLIS) caused by inactivating mutations in SGPL1 and describes a novel homozygous SGPL1 variant identified by whole exome sequencing. There is no mention of the gene NRF1, no genetic, clinical, or mechanistic data about NRF1, and no discussion that links NRF1 to the described phenotype. Therefore this paper does not provide direct or mechanistic evidence for or against the claim that NRF1 is associated with at least one Mendelian disease. The absence of NRF1 in this study is not evidence about NRF1's overall involvement in Mendelian disease elsewhere, only that this particular paper is irrelevant to that claim.


[Read Paper](https://www.semanticscholar.org/paper/821a5fc14e1487331cec03903b839ba6bef24c61)


### Midbrain on Fire: mtDNA Ignites Neuroinflammation in PRKN‐P

**Why Not Relevant**: This paper does not provide direct genetic evidence that NRF1 is associated with any Mendelian disease. All relevant observations concern decreased NRF1 expression or activity in the context of PRKN (Parkin) deficiency and downstream mitochondrial dysfunction. Those findings are mechanistic/functional (NRF1 is part of a signaling axis SIRT1–PGC1-α/NRF1–TFAM implicated in mitochondrial biogenesis) but are secondary effects of PRKN perturbation. The paper contains no data on NRF1 germline variants, patient families with segregating NRF1 mutations, loss-of-function phenotypes caused by NRF1 mutations, population genetic analyses, or clinical descriptions consistent with Mendelian inheritance attributable to NRF1. Key limitations: effects are observed in PRKN-knockout cells, iPSC-derived neurons, and (for a biomarker) a PRKN-PD patient midbrain — none test NRF1 as a causative gene. Experimental gaps noted by the authors (e.g., NAD/NADH not directly measured) further weaken causal inference. Therefore, while the manuscript provides mechanistic plausibility that NRF1 participates in disease-relevant pathways, it does not support the claim that NRF1 is likely associated with at least one Mendelian disease.


[Read Paper](https://www.semanticscholar.org/paper/21567100ad1a86cec502ba69d8402e9c2ebcfabc)


### Autosomal Dominant Intellectual Development Disorder-6 (MRD6) Without Seizures Linked to a De Novo Mutation in the grin2b Gene Revealed by Exome Sequencing: A Case Report of a Moroccan Child

**Why Not Relevant**: This paper discusses a pathogenic de novo nonsense variant in the GRIN2B (grin2b) gene causing autosomal dominant intellectual developmental disorder-6 (MRD6). The text refers repeatedly to GRIN2B and the specific variant c.3912C>G (p.Tyr1304Ter), the clinical phenotype, and ACMG classification of that variant. Nowhere in the provided content is NRF1 mentioned, nor is there any data on NRF1 sequence variants, functional studies of NRF1, clinical cases attributed to NRF1, or mechanistic links between NRF1 and the described phenotype. Therefore the paper provides no direct evidence supporting or refuting the claim that NRF1 is associated with at least one Mendelian disease. Limitations and caveats: absence of any mention of NRF1 in this paper does not prove that NRF1 is or is not associated with Mendelian disease; it only means this paper is irrelevant to that specific claim. To evaluate the claim about NRF1, one would need papers reporting pathogenic NRF1 variants in humans, segregation or de novo evidence, ACMG classifications, functional/mechanistic studies of NRF1 variants, or curated database entries (e.g., OMIM, ClinVar) linking NRF1 to Mendelian phenotypes.


[Read Paper](https://www.semanticscholar.org/paper/67d756e0cc302e5d46fdda9df34403f1f2de9a5a)


### Case report: A novel mutation of the CAPN3 gene in a Chinese family with limb-girdle muscular dystrophy type 2A

**Why Not Relevant**: This paper does not provide evidence for or against the claim that NRF1 is associated with a Mendelian disease. The study focuses exclusively on variants in the CAPN3 gene causing limb-girdle muscular dystrophy type 2A (LGMD2A/R1) in a single Chinese family. The text describes clinical assessment, whole-exome sequencing, and the identification/validation of CAPN3 variants (c.2120 A>G (p. D707G) and c.1783-72 C>G) as pathogenic or likely pathogenic according to ACMG criteria. There is no mention of NRF1 (no occurrences of the string "NRF1" or expanded name "nuclear respiratory factor 1"), no data bearing on NRF1 sequence variation, no mechanistic discussion linking CAPN3 to NRF1, and no broader gene-disease association analyses that would implicate NRF1. Therefore the paper contains no direct evidence (no reported NRF1 variants or genotype–phenotype observations involving NRF1) and no mechanistic evidence (no pathway, functional, or experimental results) relevant to assessing whether NRF1 is likely associated with a Mendelian disease. Limitations: absence of any mention of NRF1 in this paper does not prove NRF1 is not associated with Mendelian disease; it simply means this particular study cannot be used to support or refute the claim. To evaluate the claim about NRF1 one should consult gene–disease databases (OMIM, ClinVar, HGMD), ClinGen gene-disease validity assessments, and primary literature directly studying NRF1 variants and human phenotypes.


[Read Paper](https://www.semanticscholar.org/paper/e358d75a5baa346a5fb9b7b5f9b716f439e505a1)


### A novel mutation in the ATP7B gene causing hepatolenticular degeneration in a Chinese family: A case report

**Why Not Relevant**: This paper provides no direct or mechanistic evidence relating the gene NRF1 to any Mendelian disease. The manuscript exclusively discusses ATP7B and a novel ATP7B variant in the context of Wilson disease (hepatolenticular degeneration). Representative verbatim sentences from the provided content that demonstrate the paper's focus are:

"Hepatolenticular degeneration (Wilson disease) is an autosomal recessive monogenic disorder caused by mutations in the ATPase copper transporting beta (ATP7B) gene located on human chromosome 13." 

"This gene encodes a copper-transporting P-type ATPase (ATP7B)." 

"We identified a novel c.3715G > T (p.Val1239Phe) variant mutation in the ATP7B gene in the patient." 

"The ATP7B c.3715G > T (p.Val1239Phe) variant is predicted to impact the copper transport P-type ATPase." 

"This discovery broadens the range of pathogenic genes in the ATP7B gene."

None of the provided text mentions NRF1 (no occurrences of the symbol "NRF1" or expanded gene name), nor does it describe mechanisms, genetic evidence, segregation, functional studies, case series, population data, or any other information linking NRF1 to a Mendelian phenotype. Therefore the paper is not relevant to the claim that "NRF1 is likely associated with at least one Mendelian disease." 

Limitations and caveat: Absence of evidence in this single paper does not disprove an association of NRF1 with Mendelian disease generally; it only indicates that this particular study does not provide supporting data. To evaluate the claim about NRF1, one should consult genetic-disease databases (OMIM, ClinVar), broader literature searches, and gene-disease curation resources (e.g., ClinGen) or look for studies that explicitly investigate NRF1 mutations, segregation, and functional consequences.


[Read Paper](https://www.semanticscholar.org/paper/9d4b911621bf3cc38aca3619e915780869df23d8)


### Mitochondrial DNA gene expression and consequences of its loss in mammals

**Why Not Relevant**: The provided paper content does not mention the gene NRF1 (nuclear respiratory factor 1) anywhere in the excerpt. The text focuses on POLRMT (mitochondrial RNA polymerase), its essential roles in mtDNA transcription and replication, mouse knockout models of Polrmt, downstream consequences for OXPHOS, Q biosynthesis, and activation of stress-responsive transcription factors MYC and ATF4. There are no sentences that (a) name NRF1, (b) present genetic or clinical data linking NRF1 to human disease, (c) report Mendelian inheritance patterns, or (d) describe molecular mechanisms involving NRF1 that could plausibly connect it to a Mendelian disorder. Therefore there is neither direct evidence (e.g., pathogenic variants in NRF1 causing disease, patient phenotypes, segregation data) nor mechanistic evidence (e.g., functional disruption of NRF1 producing a disease-relevant phenotype) in the provided content to support or refute the claim.

Limitations and caveats: (1) This assessment is limited to the supplied excerpt only; the full thesis or other sections not provided could mention NRF1 or relevant data. (2) Absence of evidence in this excerpt is not evidence of absence overall—additional literature and genetic-database searches (OMIM, ClinVar, HGMD, gnomAD constraint metrics, peer-reviewed case reports) are required to evaluate the claim fully. (3) The excerpt does contain discussion of mitochondrial transcription regulation and other transcription factors (MYC, ATF4) which are mechanistically related fields, but those do not substitute for evidence about NRF1 specifically.


[Read Paper](https://www.semanticscholar.org/paper/e15f5c885049b135e23226e868964e8746938d3c)


### MicroRNA Control Lipid-laden Alveolar Macrophages in Smokers: A Potential Therapeutic Target for Chronic Obstructive Pulmonary Disease?

**Why Not Relevant**: The supplied paper text concerns COPD pathophysiology, macrophage biology, and regulation by miR-103a, including effects on lipid metabolism and LDLR expression. It contains no mention of the gene symbol NRF1 (nuclear respiratory factor 1) or of any genetic mutations, inheritance, segregation data, case reports, linkage, exome/genome sequencing, or clinical phenotypes that would support NRF1 being associated with a Mendelian disease. The only similar term refers to the 'nuclear factor–erythroid 2-related factor 2 pathway' (NFE2L2/Nrf2), which is a different gene/protein than NRF1; this is a mechanistic comment about oxidative stress signaling and miRNA regulation, not evidence about NRF1. Because the text lacks any direct genetic or clinical data about NRF1 and does not present mechanistic data implicating NRF1 in Mendelian disease, it does not support the claim that 'NRF1 is likely associated with at least one Mendelian disease.'


[Read Paper](https://www.semanticscholar.org/paper/7c321498d3f37f367b4799a39bb4f6c95431a8b7)


### The nuclear transport machinery controls the localization of Mad 1 p and modulates its function in the spindle assembly checkpoint

**Why Not Relevant**: The provided content is effectively a table of contents (titles and authors) from a journal issue (pages ~762–797) covering many cell biology topics. There is no mention of the gene name "NRF1" (or obvious synonyms such as "Nuclear Respiratory Factor 1" or "α-Pal") anywhere in the supplied text. None of the article titles or short lines indicate a study of NRF1, nor do they describe human Mendelian disease associations or human genetic linkage/association studies involving NRF1. Several entries refer to other genes or Mendelian diseases (for example, "Ataxin-3... implications for Machado–Joseph disease" and "trafficking defects... distal renal tubular acidosis mutants of the kidney anion exchanger 1"), but these involve different genes (ATXN3, SLC4A1/AE1, etc.) and do not provide evidence for or against NRF1 being associated with a Mendelian disease. Mechanistic articles listed (e.g., about nuclear pore proteins, peroxisome biogenesis, transcription factors Sp1/Sp3) do not mention NRF1 and thus do not provide mechanistic linkage. Limitations: (1) only the table of contents / article titles and author lists (and page numbers) were provided rather than full article texts; it is theoretically possible—though unlikely given the absence of the name in titles—that NRF1 could be discussed within the full text of one of these articles. (2) Because no abstracts or body text were provided, deeper contextual or incidental mentions of NRF1 cannot be ruled out from this snippet. Conclusion: based on the supplied content, there is no direct or mechanistic evidence to support or refute the claim that NRF1 is likely associated with at least one Mendelian disease. To evaluate the claim properly, one should examine full-text articles or searches of genetic/disease databases (OMIM, ClinVar, HGMD) and the primary literature specifically for "NRF1" and human disease associations.


[Read Paper](https://www.semanticscholar.org/paper/b65f5f3fd5ef27a743d9a25c295f587fb8b20412)


### Abstract B25: Novel hepatic phenotypes caused by conditional c-Myc deletion

**Why Not Relevant**: This paper provides no direct or mechanistic evidence relevant to the claim that NRF1 is likely associated with at least one Mendelian disease. The provided content exclusively discusses c-Myc (Myc) conditional deletion in the mouse liver (mycfl/fl;Alb-Cre+), effects on liver:body weight ratios, hepatic lipid accumulation, fatty acid ß-oxidation, RNAseq differences, mitochondrial proteome, and use of a fumarylacetoacetate hydrolase (FAH) deficiency model of hereditary tyrosinemia. Nowhere in the provided text does the name or symbol 'NRF1' (or common variants such as 'Nrf1' or 'NFE2L1') appear, and there are no genetic association data, human clinical descriptions, segregation analyses, mutation reports, or other lines of evidence that would support a Mendelian disease link for NRF1. Key points supporting this conclusion: 

- Gene focus mismatch: The manuscript repeatedly and exclusively refers to c-Myc/Myc biology and Myc conditional knockout models; the central experiments, results, and conclusions concern Myc’s role in hepatic metabolism and regeneration. Examples of the genes and models mentioned include Myc and FAH, not NRF1.

- No genetic-disease data: The paper reports mouse phenotypes after Myc deletion and outcomes in a mouse model of liver injury and repopulation; it does not present human genetic evidence (e.g., pedigrees, de novo or segregating variants, case reports, exome/genome association) necessary to evaluate a Mendelian disease association for any gene, including NRF1.

- No mechanistic linking to NRF1: Although the study evaluates mitochondrial proteome, oxidative phosphorylation, and TCA cycle function—pathways in which NRF1 (nuclear respiratory factor 1) can be functionally relevant—there is no mention of NRF1, no measurement of its expression or activity, and no perturbation of NRF1 in the experiments. Therefore any connection between the reported mitochondrial findings and NRF1 would be speculative and unsupported by this text.

- Organism and context limitations: The experiments are mouse conditional knockouts and a mouse FAH-deficiency transplant model. Even if NRF1 had been discussed, mouse phenotypes alone would be insufficient to establish that the human NRF1 gene is associated with a Mendelian disease without corroborating human genetic evidence.

Because the provided paper content contains no references to NRF1 and no human genetic or disease-association data, it cannot be used to support or refute the claim that NRF1 is likely associated with at least one Mendelian disease. If you want an assessment of NRF1’s Mendelian-disease associations, please provide papers that mention NRF1/Nrf1/NFE2L1 specifically or allow me to search genetic databases and the literature for reported pathogenic variants, phenotypes, and segregation evidence.


[Read Paper](https://www.semanticscholar.org/paper/5973948d77a3339475d6881362b1693747ed0510)


### c.1103T>C (p.Ile368Th) de novo Variant in Synaptotagmin 1 (SYT1) Gene is Pathogenic, Leading to an Ultra-Rare Neurodevelopmental Disorder: The Baker-Gordon Syndrome

**Why Not Relevant**: The provided paper is a case report and discussion of Baker-Gordon Syndrome (BAGOS) caused by mutations in the SYT1 gene. It contains no mention of the gene NRF1, no data (genetic, clinical, epidemiological) concerning NRF1, and no mechanistic discussion involving NRF1. Therefore it offers neither direct evidence (e.g., reports of pathogenic NRF1 variants causing Mendelian disease) nor mechanistic evidence (e.g., functional studies of NRF1 consistent with mendelian pathogenicity) relevant to the claim. Absence of mention in this paper does not disprove associations reported elsewhere, but this paper cannot be used to support or refute the claim about NRF1.


[Read Paper](https://www.semanticscholar.org/paper/ee225e1b916fbf3fda1d1b5451fe2038e281b8c8)


### Combined exome and whole transcriptome sequencing identifies a de novo intronic SRCAP variant causing DEHMBA syndrome with severe sleep disorder.

**Why Not Relevant**: The provided paper content contains no mention of the gene NRF1, no gene-level results, and no description of a Mendelian disease associated with NRF1. The only sentences provided are: "This study demonstrated the efficacy of a combined ES-WTS approach in solving undiagnosed cases and speculated that sleep respiratory disorder may be an underdiagnosed complication of DEHMBA syndrome." These statements (1) describe a methodological approach (combined ES-WTS) and (2) speculate about a clinical feature of DEHMBA syndrome. They do not (a) report variants in NRF1, (b) report segregation or pathogenicity evidence linking NRF1 to a Mendelian phenotype, or (c) describe mechanistic data implicating NRF1 in a disease process. While combined ES-WTS (exome sequencing and whole-transcriptome sequencing) is a technique that can be used to discover gene–disease associations, the excerpt does not provide any direct or mechanistic evidence tying NRF1 to a Mendelian disease. Limitations: only a single short excerpt was provided; it is possible the full paper contains relevant genetic findings not included here. Based solely on the provided content, however, there is no evidence for or against the claim that NRF1 is likely associated with at least one Mendelian disease.


[Read Paper](https://www.semanticscholar.org/paper/22ade7a766f116133e03729baaf0b3b717e6cd33)


### De novo HDAC3 variants leading to epigenetic machinery dysfunction are associated with a neurodevelopmental disorder

**Why Not Relevant**: The provided paper focuses exclusively on HDAC3 and reports heterozygous de novo missense variants in HDAC3 (D93N, A110T, P201S, L266S, G267S, and R359C) associated with a novel neurodevelopmental syndrome. There is no mention of the gene NRF1, no genetic associations involving NRF1, and no experiments (genetic, biochemical, cellular, or clinical) that involve NRF1 or provide data that could be interpreted as linking NRF1 to a Mendelian disease. Therefore this paper provides neither direct evidence (e.g., pathogenic NRF1 variants segregating with disease) nor mechanistic evidence (e.g., pathogenic mechanism involving NRF1) relevant to the claim that "NRF1 is likely associated with at least one Mendelian disease."

Limitations and additional notes: The absence of any reference to NRF1 in this HDAC3-focused study does not constitute evidence that NRF1 is not associated with Mendelian disease; it only means this paper does not address that question. To evaluate the claim about NRF1, one should search primary literature, OMIM, ClinVar, and gene-disease curation resources (e.g., ClinGen) for studies reporting pathogenic NRF1 variants, segregation, functional evidence, or curated gene-disease validity assessments.


[Read Paper](https://www.semanticscholar.org/paper/524b09f9e39f306b6871f816044577dccb53abd6)


## Search Queries Used

- NRF1 mutation human case report Mendelian disease exome sequencing

- Nuclear respiratory factor 1 ClinVar OMIM Decipher gene disease association

- NRF1 transcription factor mitochondrial biogenesis oxidative phosphorylation loss of function knockout mouse developmental phenotype mitochondrial disease

- NRF1 de novo variant neurodevelopmental disorder trio exome sequencing rare monogenic


## Bibliometric Configuration

- Use Bibliometrics: True

- Author Impact Weight: 0.4

- Citation Impact Weight: 0.4

- Venue Impact Weight: 0.2
```
