## Supplementary material for "MENDELSEEK: An algorithm that predicts Mendelian Genes and elucidates what makes them special": SKAP2.txt

```
# Claim: The gene SKAP2 is likely associated with at least one Mendelian disease.

**Status**: processed

**Overall Rating**: 0

**Explanation**:

No relevant papers were found for this claim.


## Relevant Papers


## Search Queries Used

- SKAP2 Src kinase associated phosphoprotein 2 Mendelian disease case report family segregation germline variant autosomal recessive autosomal dominant

- SKAP2 OMIM ClinVar ClinGen gene curation gene disease validity review systematic review meta analysis

- SKAP2 Src kinase associated phosphoprotein 2 knockout mouse phenotype neutrophil migration macrophage signaling cytoskeleton immunodeficiency inflammation

- SKAP2 de novo variant whole exome sequencing trio undiagnosed rare disease loss of function constraint gnomAD pLI population frequency
```
