## Supplementary material for "MENDELSEEK: An algorithm that predicts Mendelian Genes and elucidates what makes them special": SLC1A7.txt

```
# Claim: The gene SLC1A7 is likely associated with at least one Mendelian disease.

**Status**: processed

**Overall Rating**: -1

**Explanation**:

No relevant papers were found that support or refute this claim.


## Relevant Papers


## Other Reviewed Papers


### Whole exome sequencing reveals inherited and de novo variants in autism spectrum disorder: a trio study from Saudi families

**Why Not Relevant**: The provided paper content does not mention the gene SLC1A7 at all and gives only a high-level summary that variants were found in 15 ASD-candidate genes, with enrichment for neuronal processes. There is no gene-specific information, no mention of Mendelian disease associations, no variant pathogenicity classifications, no segregation or case-level phenotypes, and no functional or statistical evidence tying any named gene to a Mendelian disorder. While the enrichment for neuronal processes offers a general mechanistic rationale that some genes found in ASD studies could underlie monogenic neurodevelopmental disorders, this is speculative and does not constitute evidence that SLC1A7 is likely associated with a Mendelian disease. Because the content lacks any direct reference to SLC1A7 and lacks the necessary types of evidence (co-segregation, recurrent pathogenic variants, loss-of-function constraint, functional validation, or replication in Mendelian cohorts), relevance to the specific claim is very low.


[Read Paper](https://www.semanticscholar.org/paper/30bd7a60fbdb82dd358000834c3adc8c4a5cc869)


### Prenatal Diagnosis of PPP2R1A-Related Neurodevelopmental Disorders Using Whole Exome Sequencing: Clinical Report and Review of Literature

**Why Not Relevant**: The provided paper describes prenatal diagnoses of PPP2R1A-related neurodevelopmental disorder (NDD) and reports de novo PPP2R1A variants (c.544C > T, p. Arg182Trp and c.547C > T, p. Arg183Trp) detected by trio whole exome sequencing. It does not mention the gene SLC1A7, provide any data on SLC1A7 variation, nor describe any mechanistic link between PPP2R1A and SLC1A7. Therefore it supplies neither direct evidence (e.g., pathogenic SLC1A7 variants) nor mechanistic evidence (e.g., shared pathways, interactions, or functional studies) relevant to the claim that SLC1A7 is likely associated with at least one Mendelian disease. Because the paper's content is entirely focused on PPP2R1A and contains no reference to SLC1A7, it cannot support or refute the claim. For evaluation of the claim about SLC1A7, sources that explicitly report SLC1A7 variants, disease phenotypes, functional studies, or database annotations (e.g., OMIM, ClinVar, locus-specific studies) would be required.


[Read Paper](https://www.semanticscholar.org/paper/7595f38ac95f91f2d03163020f3687301e6f88d0)


### Frequency of Variants in Mendelian Alzheimer's Disease Genes within the Alzheimer's Disease Sequencing Project (ADSP)

**Why Not Relevant**: The paper exclusively targets three Mendelian Alzheimer's disease genes (PSEN2, PSEN1, and APP) — stated in the Objective and Methods — and reports findings only for those genes. There is no mention, analysis, mechanistic discussion, or data regarding SLC1A7 anywhere in the provided content. Therefore the paper provides no direct evidence that SLC1A7 is or is not associated with any Mendelian disease, nor any mechanistic evidence relevant to SLC1A7. The absence of SLC1A7 in the study is a limitation of study scope (they did not investigate that gene) rather than evidence about SLC1A7's disease associations.


[Read Paper](https://www.semanticscholar.org/paper/3760efb72c8ec6adaf553ac773087fd2b16aeafc)


### #5782 AN EXCEPTIONAL CASE OF A PATIENT WITH TWO RARE GENETIC VARIANTS OF AUTOSOMAL DOMINANT POLYCYSTIC KIDNEY DISEASE AND ALPORT SYNDROME

**Why Not Relevant**: This paper does not provide evidence for or against the claim that SLC1A7 is likely associated with a Mendelian disease. The text makes no mention of SLC1A7, nor does it describe any data, variants, functional experiments, or mechanistic pathways involving SLC1A7. Instead, the paper discusses other genes and conditions (Alport syndrome and ADPKD) and explicitly names COL4A3, PKD1, PKD2 and GANAB. For example, the manuscript states: "Genetic testing via next generation sequencing was performed revealing heterozygous mutations in COL4A3 (c.4421T>C p.(Leu1474Pro))... A mutation in the GANAB (c.2281A>G p.(Thr761Ala)) gene, classified as variants of unknown significance in was also detected..." These quoted sentences demonstrate that the genetic findings reported concern COL4A3 and GANAB, not SLC1A7. Because there is no mention or data related to SLC1A7 (no sequence variants, no association analyses, no functional assays, no expression or pathway data involving SLC1A7), there is neither direct evidence nor mechanistic evidence in this paper relevant to the claim. Furthermore, the paper is a single-patient case report focusing on overlap of Alport syndrome and ADPKD; even if SLC1A7 had been mentioned, a case report would provide only very limited, low-strength evidence for a Mendelian association without segregation, cohort, or functional validation. Given the complete absence of SLC1A7-related content, the relevance to the claim is effectively zero.


[Read Paper](https://www.semanticscholar.org/paper/0337e73775f38924bbc68438e6e09327983393d6)


### Case report: Preimplantation genetic testing for infantile GM1 gangliosidosis

**Why Not Relevant**: The paper's content exclusively addresses GM1 gangliosidosis and pathogenic variants in the GLB1 gene. There is no mention of SLC1A7, no reported variants in SLC1A7, no functional or mechanistic data concerning SLC1A7, and no epidemiological or clinical association data involving SLC1A7. Therefore this paper provides no direct or mechanistic evidence that SLC1A7 is associated with any Mendelian disease. The absence of evidence in this paper is not evidence of absence broadly — it simply means the paper is not relevant to assessing the claim about SLC1A7.


[Read Paper](https://www.semanticscholar.org/paper/ce981bc89c565bb4d97baff441baaf8695595448)


### The application of whole-exome sequencing in the early diagnosis of rare genetic diseases in children: a study from Southeastern China

**Why Not Relevant**: The supplied paper content contains no mention of the gene SLC1A7, no gene-level results, no variant descriptions, and no mechanistic discussion of SLC1A7. The text is limited to study design (WES vs. Trio-WES), aggregate diagnostic rates, phenotype group diagnostic rates, and broad summaries such as: "Among the 144 patients, 61 were diagnosed, yielding an overall diagnostic rate of 42.36%...", "Autosomal dominant disorders accounted for 70.49% (43/61) of positive cases...", and "80.56% (29/36) of pathogenic variants were identified as de novo mutations through Trio-WES." These aggregated statements do not name any specific genes or diseases and therefore provide neither direct evidence (e.g., observation of pathogenic variants in SLC1A7 segregating with disease) nor mechanistic evidence (e.g., functional studies, known biological role of SLC1A7 consistent with a Mendelian phenotype) bearing on the claim. Because the claim concerns association of a specific gene (SLC1A7) with at least one Mendelian disease, assessment requires gene- or variant-level data (variant calls, inheritance, phenotype match, segregation, functional assays) or citation of prior disease-gene reports—none of which are present in the provided excerpt. 

Limitations and next steps: The absence of SLC1A7 in the provided text means we cannot support or refute the claim from this material. It remains possible that the full paper or its supplementary tables list specific diagnostic genes (including or excluding SLC1A7); to evaluate the claim you should provide the portions of the manuscript or supplements that list identified genes/variants, or check databases/publications (OMIM, ClinVar, PubMed, HGMD) for any reported Mendelian associations for SLC1A7. Additionally, general features of this study (sample size 144, diagnostic yield 42.36%, high de novo fraction in Trio-WES) indicate the study design is capable of discovering Mendelian gene associations, but without gene-level data no inference about SLC1A7 is possible.


[Read Paper](https://www.semanticscholar.org/paper/ba9aa0637319a74b3dfdae65099a70edd6c60ebf)


### Whole exome sequencing reveals inherited and de novo variants in autism spectrum disorder: a trio study from Saudi families

**Why Not Relevant**: The provided paper content consists of a single summary sentence that does not name SLC1A7 or present any gene-specific, clinical, genetic segregation, or functional data that would support or refute an association between SLC1A7 and a Mendelian disease. Although it notes that variants were found in 15 ASD-candidate genes and that most implicated genes are enriched for neuronal processes, this is a general statement about a gene set and does not constitute evidence for any individual gene being causally associated with a Mendelian disorder. Important forms of evidence for a Mendelian association—such as identification of SLC1A7 variants in multiple unrelated affected individuals with concordant phenotypes, family segregation data, loss- or gain-of-function functional assays showing pathogenic effect, statistical enrichment compared to appropriate controls, or published disease annotations—are absent. Because the content does not mention SLC1A7 at all and provides only non-specific, gene-set-level context, its relevance to the specific claim is negligible.


[Read Paper](https://www.semanticscholar.org/paper/53929790d712089e15b22cee665d3e40a92db648)


### News from the dark side!

**Why Not Relevant**: The paper focuses on the TAT1 transporter, explicitly identified as solute carrier family 16 member SLC16A10, and reports physiological and knockout-mouse data for tat1−/−. The claim concerns SLC1A7 and whether it is likely associated with at least one Mendelian disease. The content provided does not mention SLC1A7 (no sequence, genetic, clinical, or disease-association data for SLC1A7 are present). While the paper discusses transporter families broadly (including SLC1 and SLC7) and presents mechanistic and phenotypic data for SLC16A10 that could be conceptually relevant to how transporter loss might or might not produce disease, these observations cannot be used to support or refute a specific genetic-disease association for SLC1A7. Therefore the paper content is not relevant to the claim about SLC1A7.


[Read Paper](https://www.semanticscholar.org/paper/14f384dae02568f1b4a652820e4aa3f4a0f8f65c)


## Search Queries Used

- SLC1A7 mutation case report Mendelian disease monogenic rare disease ClinVar OMIM

- whole exome sequencing SLC1A7 de novo rare variant trio autosomal recessive autosomal dominant monogenic study

- SLC1A7 solute carrier family 1 member 7 excitatory amino acid transporter 7 glutamate transporter function electrophysiology cell model knockout mouse zebrafish phenotype

- SLC1 family mutations Mendelian disease gene family paralog pathogenicity SLC1A7 loss of function intolerance gnomAD pLI constraint human genetics review meta analysis


## Bibliometric Configuration

- Use Bibliometrics: True

- Author Impact Weight: 0.4

- Citation Impact Weight: 0.4

- Venue Impact Weight: 0.2
```
