## Supplementary material for "MENDELSEEK: An algorithm that predicts Mendelian Genes and elucidates what makes them special": SLC6A11.txt

```
# Claim: The gene SLC6A11 is likely associated with at least one Mendelian disease.

**Status**: processed

**Overall Rating**: -1

**Explanation**:

No relevant papers were found that support or refute this claim.


## Relevant Papers


## Other Reviewed Papers


### PUM1 haploinsufficiency is associated with syndromic neurodevelopmental delay and epilepsy

**Why Not Relevant**: This paper describes de novo variants in PUM1 causing PADDAS syndrome and contains no mention of SLC6A11, SLC6 family members, or any mechanistic pathway implicating SLC6A11. The genetic findings, clinical descriptions, and methods all concern PUM1 variants (c.3439C>T p.Arg1147Trp and c.2509C>T p.Arg837*) and associated phenotypes. Therefore it provides neither direct genetic evidence (variant–disease associations) nor mechanistic evidence (biochemical, expression, or pathway data) relevant to the claim that SLC6A11 is likely associated with a Mendelian disease. Limitations: Because SLC6A11 is not discussed at all, nothing in this paper can be interpreted as supporting or refuting its disease association. For assessment of SLC6A11 specifically, primary literature, ClinVar/OMIM entries, and case reports focused on SLC6A11 should be consulted.


[Read Paper](https://www.semanticscholar.org/paper/f6027bc8a30b897c73aa7b35d3e91e825154a27f)


### Clinical and genetic analysis of six Chinese children with Poirier-Bienvenu neurodevelopmental syndrome caused by CSNK2B mutation

**Why Not Relevant**: The provided paper content discusses CSNK2B mutations and their possible role in POBINDS and refractory epilepsy (including associations with developmental delay/intellectual disability, language disorder, and motor retardation). It does not mention the gene SLC6A11, present any data about SLC6A11, nor propose mechanistic links involving SLC6A11. Therefore there is no direct evidence (no reported variants, segregation, case reports, or statistical association) and no mechanistic evidence (no biochemical, expression, pathway, or functional data) in this excerpt that bears on the claim that SLC6A11 is likely associated with at least one Mendelian disease. Limitations: the provided content is a single sentence about a different gene (CSNK2B); absence of mention of SLC6A11 in this excerpt does not disprove any association, but it means this paper excerpt cannot be used to support or refute the claim about SLC6A11.


[Read Paper](https://www.semanticscholar.org/paper/129ef96f82d2019007d25baede09f053fd25f2e3)


### Association of rare missense variants in the second intracellular loop of NaV1.7 sodium channels with familial autism

**Why Not Relevant**: The provided paper content addresses SCN9A and the NaV1.7 sodium channel in relation to rare familial autism spectrum disorder. The claim asks about SLC6A11 being likely associated with at least one Mendelian disease. The excerpt contains no mention of SLC6A11, no data, mechanism, or interpretation linking SLC6A11 to disease, and no explicit discussion of Mendelian inheritance for SLC6A11. SCN9A (a voltage-gated sodium channel gene) and SLC6A11 (a solute carrier family member encoding a GABA transporter) are different genes with distinct functions; evidence about one does not constitute evidence about the other. Therefore the paper content is not relevant to assessing whether SLC6A11 is likely associated with a Mendelian disease.


[Read Paper](https://www.semanticscholar.org/paper/c6cb83370401509ec238f9c0d64c89b0d5de08b1)


### Contribution of rare transmitted and de novo variants among 2 , 871 1 congenital heart disease probands

**Why Not Relevant**: The provided paper content describes exome sequencing analyses of 2,871 congenital heart disease (CHD) probands, the identification of CHD-related genes (e.g., GDF1, MYH6, FLT4), and statistical methods for detecting damaging recessive and de novo genotypes. The excerpt does not mention the gene SLC6A11 anywhere, nor does it present results, tables, or supplementary-file snippets that include SLC6A11. Therefore there is no direct evidence in the provided text that SLC6A11 is associated with any Mendelian disease. 

Caveats and limitations: (1) The material provided is only an excerpt of the full paper and its supplementary files (the text references Supplementary Excel S2–S4 and other supplements). SLC6A11 could potentially appear elsewhere in the full paper or supplementary tables that were not included here; absence from this excerpt is not definitive proof that the full publication contains no mention of SLC6A11. (2) The study’s design (whole-exome sequencing of large trios and searches for damaging recessive and de novo variants) is capable in principle of implicating many genes in Mendelian disease, but without SLC6A11 being named or reported in the provided results, there is no mechanistic or statistical evidence in this excerpt to support the claim. 

Recommended next steps to evaluate the claim: examine the full published article and all supplementary tables (particularly the gene lists in Supplementary Excel S2–S4), and search databases such as OMIM, ClinVar, gnomAD/ExAC, and locus-specific literature for SLC6A11 to identify any reported Mendelian associations.


[Read Paper](https://www.semanticscholar.org/paper/e5830d9e95469f22518560007746202e62db26a0)


## Search Queries Used

- SLC6A11 solute carrier family 6 member 11 GAT3 variants pathogenic mutation case report family study segregation autosomal recessive autosomal dominant monogenic disease epilepsy intellectual disability developmental delay OMIM ClinVar

- SLC6A11 ClinGen gene curation DECIPHER gnomAD constraint pLI loss of function intolerance rare variant frequency ClinVar database entry gene disease association

- SLC6A11 GAT3 GABA transporter 3 knockout mouse knockdown zebrafish loss of function seizure phenotype neuronal inhibition GABA uptake electrophysiology functional study

- whole exome sequencing trio de novo rare variant burden case control sequencing gene discovery neurodevelopmental disorders epilepsy intellectual disability SLC6A11


## Bibliometric Configuration

- Use Bibliometrics: True

- Author Impact Weight: 0.4

- Citation Impact Weight: 0.4

- Venue Impact Weight: 0.2
```
