## Supplementary material for "MENDELSEEK: An algorithm that predicts Mendelian Genes and elucidates what makes them special": SLC6A13.txt

```
# Claim: The gene SLC6A13 is likely associated with at least one Mendelian disease.

**Status**: processed

**Overall Rating**: -1

**Explanation**:

No relevant papers were found that support or refute this claim.


## Relevant Papers


## Other Reviewed Papers


### Precision Medicine in Internal Medicine

**Why Not Relevant**: This paper is a general review of genetic testing strategies, variant interpretation, and the state of gene discovery; it does not mention SLC6A13, provide any variant data, report clinical cases, or present functional/mechanistic studies related to SLC6A13. Therefore it contains no direct evidence (case reports, linkage, segregation, pathogenic variants) nor mechanistic evidence (biochemical function linked to phenotype, animal models, cellular assays) that would support or refute the claim that SLC6A13 is likely associated with a Mendelian disease. The paper does provide general context (for example, the statement that only ~18% of protein-coding genes had known single-gene disorders as of February 2019), but this is background and not specific to SLC6A13. Because the manuscript does not address this gene at all, it cannot be used to evaluate the claim. If you want direct evidence about SLC6A13 and Mendelian disease association, check gene- and variant-focused resources (OMIM, ClinVar, ClinGen, HGMD), primary literature (PubMed), and population/constraint databases (gnomAD) for reported pathogenic variants, segregation data, functional studies, or curated gene–disease validity assessments.


[Read Paper](https://www.semanticscholar.org/paper/c7199e8a5226f8d9d55777da0e15e91797bb459a)


### Identification of variants in genes associated with hypertrophic cardiomyopathy in Mexican patients

**Why Not Relevant**: The provided paper content does not mention SLC6A13, does not state which gene(s) carry the five novel variants, and offers no functional, segregation, statistical, or mechanistic data linking any specific gene to disease. While hypertrophic cardiomyopathy can be a Mendelian condition, reporting novel variants in HCM patients does not implicate SLC6A13 unless those variants are shown to occur in SLC6A13 and to be pathogenic. Because the crucial connection (variants in SLC6A13 and evidence of pathogenicity/segregation) is absent, the content is not relevant to the claim that SLC6A13 is likely associated with a Mendelian disease.


[Read Paper](https://www.semanticscholar.org/paper/56c7d110dd7a0d150666b83aac1c846edc16f4da)


### TTC7A Variants Previously Described to Cause Enteropathy Are Observed on a Single Haplotype and Appear Non-pathogenic in Pediatric Inflammatory Bowel Disease Patients

**Why Not Relevant**: The provided paper content exclusively concerns TTC7A (Tetratricopeptide Repeat Domain 7A) variants and assessment of TTC7A in polygenic IBD. It contains no mention of SLC6A13, no genetic-phenotype correlations for SLC6A13, and no functional/mechanistic data related to SLC6A13. Because the content does not address the gene named in the claim, it provides no direct evidence that SLC6A13 is associated with any Mendelian disease, nor any mechanistic basis to support or weaken that claim. To assess the claim about SLC6A13 one would need papers reporting (for example) rare, segregating pathogenic variants in affected families; case reports of biallelic or dominant variants with consistent phenotypes; linkage/LOD, burden, or statistical enrichment analyses; or functional studies demonstrating loss- or gain-of-function consistent with a Mendelian phenotype. The supplied text contains none of these for SLC6A13. If you want, I can search for and analyze papers that specifically study SLC6A13 for Mendelian-disease associations.


[Read Paper](https://www.semanticscholar.org/paper/3818a966b5d6e8b0eda65fdef043ac0727fa429c)


### The simplest explanation does not have to be preferred: co-occurrence of pathogenic variants in cancer-predisposing genes

**Why Not Relevant**: The provided paper content does not mention SLC6A13 or any data, results, or mechanistic discussion that could support or refute an association between SLC6A13 and a Mendelian disease. The excerpt discusses reviewing the literature and UK 10,000 Genomes Project data concerning MINAS, cancer phenotypes, tumor predisposition syndromes, multiple primary tumors, and whether effects of cancer susceptibility genes (CSGs) are additive or synergistic. There are no gene names, variant data, patient-level phenotypes linked to SLC6A13, nor mechanistic descriptions involving SLC6A13. Because the paper content neither addresses SLC6A13 specifically nor presents relevant genetic or functional evidence, it provides no direct or mechanistic support for the claim. Additional limitations: the supplied text is a single, fragmentary sentence summarizing the paper’s focus on cancer-predisposition alleles and MINAS, so even generalizability or methodology cannot be assessed in detail from this excerpt. Note that absence of evidence in this excerpt is not evidence that the full paper contains no relevant information; to fully determine relevance one would need to search the full text (e.g., gene lists, supplementary tables) or external databases (OMIM, ClinVar, HGMD) for SLC6A13 associations.


[Read Paper](https://www.semanticscholar.org/paper/a1372a664bd2c33a0bda638975a8b26d112457fc)


### P-540 Strategic implementation of PGT-M for multiple genes post qhole exome sequencing in couples with familial history: a comprehensive study

**Why Not Relevant**: The paper does not mention the gene SLC6A13, nor does it provide any gene-level results, variant lists, or specific evidence tying SLC6A13 to a Mendelian phenotype. All presented findings are aggregate (e.g., number of families with pathogenic variants, diagnostic yield) or methodological (WES platform, analytic workflow) and describe the capacity of WES to find monogenic causes in general. While the study demonstrates that WES can identify Mendelian disease-causing variants and that multi-gene carrier couples are common—information that is mechanistically compatible with discovering novel or known disease genes—there is no direct or indirect report concerning SLC6A13 in the text provided. Therefore the paper cannot be used to support or refute the claim that SLC6A13 is likely associated with at least one Mendelian disease.


[Read Paper](https://www.semanticscholar.org/paper/1b721e406f9d31ac5983b146c5b9aa03d58fc49c)


## Search Queries Used

- SLC6A13 Mendelian disease monogenic pathogenic variants ClinVar OMIM case report familial segregation

- SLC6A13 pathogenic mutation missense nonsense frameshift loss of function ClinVar gnomAD HGMD DECIPHER variant interpretation

- SLC6A13 GAT2 BGT1 solute carrier family 6 member 13 GABA transporter knockout mouse phenotype epilepsy seizure neurodevelopmental disorder functional study

- SLC6A13 loss of function constraint pLI gnomAD gene burden rare variant association exome sequencing Mendelian discovery haploinsufficiency score GWAS psychiatric traits


## Bibliometric Configuration

- Use Bibliometrics: True

- Author Impact Weight: 0.4

- Citation Impact Weight: 0.4

- Venue Impact Weight: 0.2
```
