## Supplementary material for "MENDELSEEK: An algorithm that predicts Mendelian Genes and elucidates what makes them special": SLC6A20.txt

```
# Claim: The gene SLC6A20 is likely associated with at least one Mendelian disease.

**Status**: processed

**Overall Rating**: -1

**Explanation**:

No relevant papers were found that support or refute this claim.


## Relevant Papers


## Other Reviewed Papers


### Biallelic loss-of-function in NRAP is a cause of recessive dilated cardiomyopathy.

**Why Not Relevant**: The paper exclusively investigates NRAP (nebulin-related anchoring protein) variants in relation to dilated cardiomyopathy (DCM). The text provided contains no mention of SLC6A20, its variants, functional data, clinical cases, or any mechanistic pathway involving SLC6A20. Therefore this paper provides neither direct evidence (case observations, co-segregation, statistical enrichment) nor mechanistic evidence (biochemical function, expression patterns, pathogenic mechanism) relevant to the claim that SLC6A20 is associated with a Mendelian disease. The absence of SLC6A20 discussion means the study is simply out of scope for evaluating that claim; it neither supports nor refutes it.


[Read Paper](https://www.semanticscholar.org/paper/74bbb02db2eb68ef9d9eeef09e62e2cd907c7428)


### O-147 Genomic analyses in 101,127 UK women show that previously reported monogenic genes are not common causes of premature ovarian insufficiency

**Why Not Relevant**: This paper does not provide direct or specific evidence about the gene SLC6A20. The manuscript excerpt supplied discusses penetrance of variants in previously reported genes for premature ovarian insufficiency (POI) in the UK Biobank cohort and summarizes overall negative findings for previously reported POI genes, but it does not name SLC6A20 or present any variant- or gene-specific data for SLC6A20. Therefore it cannot directly support or refute the claim that "SLC6A20 is likely associated with at least one Mendelian disease." 

Relevant points from the paper (why they do not bear on SLC6A20):
- The study identifies 75 genes reported in the literature as associated with POI and evaluates the penetrance of variants in those genes in 101,127 females of European ancestry from UK Biobank. However, the provided excerpt does not list those 75 genes, so it is unknown whether SLC6A20 is among them. Without confirmation that SLC6A20 was included and analyzed, the study's negative results for previously reported POI genes cannot be applied to SLC6A20 specifically.
- The study's main conclusions are that heterozygous LOF or non-synonymous variants in previously reported POI genes are generally not highly penetrant causes of POI in a population-based cohort, and that autosomal dominant causes of POI are rare. Even if SLC6A20 were on the POI gene list, these conclusions would only speak to heterozygous (typically dominant) effects on POI, not to other possible modes of Mendelian inheritance (e.g., autosomal recessive disorders, X-linked effects, or associations with other Mendelian diseases unrelated to POI).

Limitations preventing relevance to the SLC6A20 claim:
- No explicit mention of SLC6A20 in the provided content; no gene-specific results or variant lists including SLC6A20 are given.
- The study focuses on POI and age at natural menopause; absence of association with POI does not rule out that SLC6A20 could cause a different Mendelian disease (distinct phenotype, different inheritance pattern).
- Even within POI, the study mainly assessed heterozygous variant penetrance in a population cohort; it may have limited power to detect rare recessive Mendelian diseases, gene effects present only in clinically ascertained cohorts, or effects in non-European ancestries.
- The cohort and phenotype ascertainment (self-reported ANM, exclusion criteria for surgical menopause/HRT, and UK Biobank demographic makeup) constrain generalizability. These factors limit extrapolation from this study to broad claims about any single gene being a Mendelian-disease gene.

Conclusion: The paper excerpt is not relevant for assessing whether SLC6A20 is likely associated with at least one Mendelian disease because it neither mentions SLC6A20 nor provides gene-specific data for it. Additional evidence (e.g., papers reporting SLC6A20 mutations segregating with a Mendelian phenotype, clinical case reports, functional studies showing loss-of-function with a Mendelian phenotype, or curated entries in Mendelian-disease databases) would be required to evaluate the claim about SLC6A20.


[Read Paper](https://www.semanticscholar.org/paper/81cb647dbc2f89f6f6ab589147cb200e6fbcb288)


### Biallelic variants in Plexin B2 (PLXNB2) cause amelogenesis imperfecta, hearing loss and intellectual disability

**Why Not Relevant**: The paper reports discovery and mechanistic evidence for PLXNB2 (plexin B2) as a novel autosomal recessive Mendelian disease gene causing a syndrome with amelogenesis imperfecta and sensorineural hearing loss. It does not mention SLC6A20 anywhere in the provided text and presents no genetic, functional, or mechanistic data bearing on SLC6A20. Therefore it provides effectively no direct or mechanistic evidence for the claim that SLC6A20 is likely associated with a Mendelian disease. Absence of mention in this single-targeted study does not disprove SLC6A20 involvement in Mendelian disease generally; to evaluate the claim about SLC6A20 would require studies that specifically report biallelic/heterozygous pathogenic variants in SLC6A20 segregating with disease, gene-based burden analyses, functional/animal-model data implicating SLC6A20, or curated clinical genetics database entries.


[Read Paper](https://www.semanticscholar.org/paper/611d1262ba83537ba6cee109d4704fb0ab033e85)


## Search Queries Used

- SLC6A20 solute carrier family 6 member 20 SIT1 imino transporter mutation pathogenic variant iminoglycinuria amino aciduria case report clinical genetics

- SLC6A20 loss of function rare variant autosomal recessive autosomal dominant Mendelian monogenic exome sequencing family segregation rare disease

- SLC6A20 transporter function SIT1 imino transporter glycine proline hydroxyproline uptake functional study expression oocyte cultured cells knockout mouse renal amino acid transport phenotype

- SLC6A20 review ClinVar OMIM variant interpretation pathogenicity meta analysis solute carrier family 6 disease association GWAS COVID 3p21 locus pleiotropy neighbouring gene LZTFL1 confounding explanation


## Bibliometric Configuration

- Use Bibliometrics: True

- Author Impact Weight: 0.4

- Citation Impact Weight: 0.4

- Venue Impact Weight: 0.2
```
