## Supplementary material for "MENDELSEEK: An algorithm that predicts Mendelian Genes and elucidates what makes them special": SLC7A1.txt

```
# Claim: The gene SLC7A1 is likely associated with at least one Mendelian disease.

**Status**: processed

**Overall Rating**: -1

**Explanation**:

No relevant papers were found that support or refute this claim.


## Relevant Papers


## Other Reviewed Papers


### De novo and recessive forms of congenital heart disease have distinct genetic and phenotypic landscapes

**Why Not Relevant**: The provided paper content (a one-sentence summary: "Analysis of 2391 whole-exome trios from the Pediatric Cardiac Genomics Consortium reveals dominant and recessive CHD are associated with distinct gene functions, with cilia-related genes providing a reservoir of rare segregating variation leading to CHD.") does not mention the gene SLC7A1, any variants in SLC7A1, nor any phenotypes or mechanistic pathways involving SLC7A1. Therefore there is no direct evidence in the provided content that SLC7A1 is associated with a Mendelian disease, nor any mechanistic evidence linking SLC7A1 to congenital heart disease or cilia-related functions. Limitations and caveats: (1) only a brief summary/title was provided rather than the full text or gene lists/supplementary tables; it is possible (but not shown here) that SLC7A1 could appear in the full paper or supplements. (2) the paper’s main finding concerns distinct gene functions and enrichment of cilia-related genes in CHD; such a broad result cannot be used to infer association for an individual gene (like SLC7A1) unless that gene is specifically reported. (3) because no variant-level data, gene lists, or mechanistic descriptions involving SLC7A1 are present in the supplied content, I cannot extract any verbatim supporting or refuting sentences about SLC7A1 from this paper. Given these facts, the paper content supplied provides no usable evidence for or against the claim that "SLC7A1 is likely associated with at least one Mendelian disease."


[Read Paper](https://www.semanticscholar.org/paper/b541f81fb313e38766a6dfacf2fc7f3f6d96d72e)


### The Burden of Candidate Pathogenic Variants for Kidney and Genitourinary Disorders Emerging From Exome Sequencing

**Why Not Relevant**: The provided paper content does not mention SLC7A1, nor does it provide any gene-specific data, variants, phenotype annotations, or mechanistic information for SLC7A1. The manuscript describes methods used to identify and curate genes associated with Mendelian kidney and genitourinary disorders (e.g., searching OMIM and Orphanet, manual review yielding a final list of 625 genes) and describes variant-filtering pipelines applied to a cohort of ostensibly healthy adults, but the excerpt contains no sentences or paragraphs that name or describe SLC7A1, report variants in SLC7A1, or discuss functional/clinical evidence relevant to SLC7A1. Therefore this paper excerpt provides neither direct evidence (e.g., pathogenic variants, clinical case reports, statistical association) nor mechanistic evidence (e.g., functional studies, molecular pathways) that SLC7A1 is associated with a Mendelian disease.

Limitations and caveats: (1) The paper indicates a curated gene list is available on the laboratory website (reference 31), so SLC7A1 could be present in the full supplementary list, but that list is not included among the provided content; absence of SLC7A1 in the supplied text prevents any assessment. (2) The cohort and filtering methods described (e.g., use of OMIM/Orphanet, ClinVar/HGMD, MAF cutoffs, and protein-truncating variant prioritization) are relevant to how one would detect Mendelian associations, but without gene-specific results the methods cannot be used to infer association for SLC7A1. (3) Because no verbatim sentences or paragraphs about SLC7A1 are present, no direct or mechanistic excerpts can be extracted from this content. 

Recommended next steps to evaluate the claim: retrieve the paper's supplementary gene list (reference 31 / laboratory website), search the full text and appendices for any mention of SLC7A1, and/or consult gene-disease databases (OMIM, Orphanet, ClinVar) and primary literature for gene-specific clinical and functional evidence. Only with gene-specific entries (reports of pathogenic variants, disease phenotypes, inheritance mode, segregation, population frequency, and functional impact) could one assess whether SLC7A1 is likely associated with at least one Mendelian disease.


[Read Paper](https://www.semanticscholar.org/paper/a75e297208c04992568e607d19aa9b9aaebd09d5)


### Diagnostic clarity of exome sequencing following negative comprehensive panel testing in the neonatal intensive care unit

**Why Not Relevant**: The provided paper content does not mention the gene SLC7A1, nor does it present any data (variants, segregation, case descriptions), functional assays, or mechanistic discussion relevant to SLC7A1. The manuscript excerpt focuses on diagnostic yield of next-generation sequencing in a NICU cohort, reports several molecular diagnoses (including a candidate gene COL12A1), and discusses methods and results of exome/panel sequencing, but contains no sentences or paragraphs that support or refute an association between SLC7A1 and any Mendelian disease. Therefore there is no direct evidence (case-level genetic or clinical association) nor mechanistic evidence (biochemical, cellular, or animal model data) in this text to assess the claim. Note: if additional portions of the paper (not provided here) mention SLC7A1, please supply those sections for re-analysis; based on only the supplied content, relevance to the claim is nil.


[Read Paper](https://www.semanticscholar.org/paper/62096c8bc6e246796ed40c8a0de20b582381c61f)


### DIAPH1 Variants in Non-East Asian Patients With Sporadic Moyamoya Disease.

**Why Not Relevant**: The provided paper focuses on Moyamoya disease and identifies DIAPH1 (and EVL) as genes with ultrarare, likely pathogenic variants associated with MMD. The text contains no mention of SLC7A1, no variant-level data for SLC7A1, and no mechanistic discussion involving SLC7A1. Therefore the paper does not provide direct or mechanistic evidence supporting or refuting the claim that SLC7A1 is likely associated with at least one Mendelian disease. Caveat: lack of mention in this paper does not prove SLC7A1 is not associated with Mendelian disease—only that this study does not address that gene or provide relevant evidence.


[Read Paper](https://www.semanticscholar.org/paper/0211040e7d722ff5df40b680a4b0a18c2806d9e6)


### First Report of Kufor‐Rakeb Syndrome (PARK 9) from India, and a Novel Nonsense Mutation in ATP13A2 Gene

**Why Not Relevant**: This paper reports a case of Kufor-Rakeb syndrome and identifies a pathogenic homozygous nonsense mutation in ATP13A2. It does not mention SLC7A1 anywhere in the provided text, nor does it present data (genetic, clinical, mechanistic, or database-derived) that bear on SLC7A1's association with Mendelian disease. The authors performed whole-exome sequencing and searched common variant/disease databases, but their findings implicate ATP13A2 only. Therefore the paper provides no direct or mechanistic evidence supporting or refuting the claim that SLC7A1 is likely associated with at least one Mendelian disease. Note that absence of mention in this single paper is not evidence that SLC7A1 is not associated with Mendelian disease globally—it simply means this paper is irrelevant to the claim.


[Read Paper](https://www.semanticscholar.org/paper/b1be87df2c5ffd14df9bf68553d2053e2cf75660)


### [Analysis of clinical features and PAK1 gene variant in a child with epilepsy and global developmental delay].

**Why Not Relevant**: The manuscript describes a single-case study in which whole-exome sequencing identified a c.1427T>C variant in the PAK1 gene and interprets that variant as likely pathogenic for the child's epilepsy and developmental delay. Nowhere in the provided text is the gene SLC7A1 mentioned, nor are any data (variant calls, population frequencies, functional assays, segregation, or literature review) presented for SLC7A1. Consequently, the paper provides no direct genetic, clinical, or mechanistic evidence supporting or refuting an association between SLC7A1 and any Mendelian disease. While WES was performed (so in principle SLC7A1 variants could have been detected), the absence of any reported SLC7A1 findings does not constitute evidence that SLC7A1 is or is not disease-associated—explicit negative reporting or targeted analysis would be required to support exclusion. Given the complete lack of mention or data concerning SLC7A1, this paper is not relevant to the claim that SLC7A1 is likely associated with at least one Mendelian disease.


[Read Paper](https://www.semanticscholar.org/paper/776e979734dce36f11b315f43f51583cdd1b548f)


### Identification of a novel variant in N-cadherin associated with dilated cardiomyopathy

**Why Not Relevant**: The provided paper focuses exclusively on CDH2 (N-cadherin) and its association with dilated cardiomyopathy in a single proband. SLC7A1 is not mentioned anywhere in the supplied text; there are no data, analyses, functional experiments, mechanistic discussions, or even incidental observations concerning SLC7A1. Therefore the paper provides no direct evidence supporting or refuting the claim that SLC7A1 is likely associated with at least one Mendelian disease. Additionally, although the study used whole-exome sequencing on a trio, the authors report a CDH2 de novo variant and explicitly state results regarding known DCM genes and CDH2; absence of any mention of SLC7A1 means one cannot infer association from this work. Given the complete lack of content about SLC7A1, relevance to the claim is effectively zero.


[Read Paper](https://www.semanticscholar.org/paper/5bbf572806049a52bb04f1355c1d1a113bf9becf)


### Whole exome sequencing in the diagnosis of liver diseases

**Why Not Relevant**: The provided paper content does not mention the gene SLC7A1 by name and does not include the list of the 502 genes that were interrogated or the identities of the 25 genes in which P/LP variants were identified. Because there is no explicit statement that SLC7A1 was examined, found to have pathogenic variants, or excluded, the paper excerpt offers no direct evidence for or against the claim that SLC7A1 is associated with at least one Mendelian disease. The available sentences only provide high-level methods and summary results (cohort size, number of genes assessed, overall diagnostic yield) and therefore are insufficient to evaluate the claim. To assess the claim using this study, the full gene list and the gene-level results (or supplemental tables) would be required; those are not present in the provided content.


[Read Paper](https://www.semanticscholar.org/paper/b07ed494c5c173a3f7be94d5f6d5accc5255636b)


### Contribution of rare transmitted and de novo variants among 2 , 871 1 congenital heart disease probands

**Why Not Relevant**: The provided paper text does not mention the gene SLC7A1 anywhere, nor does it present any data, results, or mechanistic discussion that implicates SLC7A1 in congenital heart disease or any Mendelian disorder. The study focuses on exome sequencing of a CHD cohort and reports enrichment of damaging recessive genotypes in curated CHD gene sets (from OMIM and mouse screens), de novo mutation contributions, and specific genes (e.g., GDF1, MYH6, FLT4) that surpassed significance. Because SLC7A1 is not named in the supplied content (main text excerpts, tables, or described gene lists), there is no direct evidence (no reported variants, counts, statistics) linking SLC7A1 to a Mendelian disease in this paper. Mechanistic evidence is likewise absent: the paper discusses general approaches (exome sequencing, variant annotation, MetaSVM) and enrichment analyses but provides no biochemical, functional, or pathway-level information about SLC7A1. A caveat is that supplementary materials (Excel files, full gene lists) are referenced but not provided here; it is therefore theoretically possible that SLC7A1 could appear in unshown supplementary tables. However, based on the supplied text alone, this paper provides no support for the claim that SLC7A1 is likely associated with at least one Mendelian disease. Recommended next steps to evaluate the claim: query OMIM, ClinVar, GeneReviews, PubMed, and large-scale variant databases (gnomAD, ClinGen) for SLC7A1 disease associations and look for case reports, segregation evidence, loss-of-function intolerance metrics, or functional studies specifically implicating SLC7A1 in Mendelian phenotypes.


[Read Paper](https://www.semanticscholar.org/paper/e5830d9e95469f22518560007746202e62db26a0)


## Search Queries Used

- SLC7A1 CAT1 cationic amino acid transporter 1 mutation pathogenic variant Mendelian disease monogenic autosomal recessive autosomal dominant case report family segregation

- SLC7A1 ClinVar OMIM HGMD pathogenic likely pathogenic variant mutation clinical annotation SLC7A1 gene

- SLC7A1 CAT1 arginine transport nitric oxide synthase endothelial dysfunction neuronal development polyamine transport loss of function knockout mouse zebrafish model functional assay phenotype

- SLC7A1 whole exome sequencing trio undiagnosed disease rare variant burden study de novo recessive compound heterozygous gene discovery Mendelian


## Bibliometric Configuration

- Use Bibliometrics: True

- Author Impact Weight: 0.4

- Citation Impact Weight: 0.4

- Venue Impact Weight: 0.2
```
