## Supplementary material for "MENDELSEEK: An algorithm that predicts Mendelian Genes and elucidates what makes them special": SLC7A5.txt

```
# Claim: The gene SLC16A10 is likely associated with at least one Mendelian disease.

**Status**: processed

**Overall Rating**: 2

**Explanation**:

Supporting evidence:
The provided paper identifies SLC16A10 (TAT1) as the aromatic amino acid transporter system T and documents clear physiological effects of loss of function in mice: tat1−/− animals have increased plasma aromatic amino acid levels and aromatic aminoaciduria, and the transporter mediates hepatic influx and renal basolateral efflux of aromatic amino acids. Those findings show that SLC16A10 loss alters amino acid homeostasis, which could plausibly contribute to disease under some conditions. In principle, a human loss-of-function variant that disrupts the same transport steps could produce a recognizable, inherited metabolic phenotype.

Caveats or contradictory evidence:
The paper explicitly reports that tat1−/− mice “grow and reproduce normally,” and concludes that loss of system T alone “may not cause an obvious disease phenotype.” The authors emphasize likely cooperativity and redundancy among basolateral amino acid transporters and suggest that overt phenotypes might only appear under ageing, dietary restriction, or other stresses. The excerpts contain no direct human genetic evidence linking SLC16A10 to a Mendelian disorder, nor do they cite human patients with disease-causing variants. Thus the available experimental evidence points to biochemical changes but not to a clear, highly penetrant Mendelian disease phenotype.

Analysis of potential underlying mechanisms and implications:
SLC16A10 encodes a facilitative transporter for aromatic amino acids, with roles in liver and kidney reabsorption and whole-body amino acid homeostasis. Mechanistically, impairment could cause elevated plasma aromatic amino acids and increased urinary loss, which in turn could affect downstream pathways (serotonin, catecholamines, nicotinic acid, thyroid hormone precursors). However, the transporter appears to act within a network of basolateral carriers; redundancy could buffer loss-of-function effects in many physiological contexts. That network structure makes a single-gene, fully penetrant Mendelian phenotype less likely unless (a) compensatory transporters are also compromised, (b) there is a tissue-specific requirement not covered by redundancy, or (c) particular environmental stresses unmask a phenotype. The mouse data show biochemical perturbation but weak or absent overt pathology, arguing against a classical dominant or recessive Mendelian disease with high penetrance arising from SLC16A10 loss alone.

Why the rating “Likely False” is most appropriate:
The claim asserts SLC16A10 is likely associated with at least one Mendelian disease. The provided evidence documents functional importance and measurable biochemical consequences of gene disruption in mice, but explicitly notes lack of an obvious disease phenotype in knockouts and emphasizes redundancy that would reduce the chance of a straightforward Mendelian disorder. No human genetic or clinical data are presented linking SLC16A10 variants to an inherited disease. Given the absence of positive human evidence and the mouse phenotype being limited to metabolic changes without clear pathology, the preponderance of the available evidence argues against the claim. It remains possible that rare circumstances (stress, aging, compound defects) could unmask disease, but that is not sufficient to conclude a likely Mendelian association. Therefore, the appropriate evaluation is that the claim is likely false based on the provided data.


**Final Reasoning**:

I re-read the logic: the claim requires that SLC16A10 is likely associated with at least one Mendelian disease. The excerpts show SLC16A10 encodes TAT1 and that knockout mice have altered aromatic amino acid levels but no overt disease, and the authors explicitly state loss alone may not cause obvious disease and suggest redundancy. There is no human genetic evidence provided. Therefore the reasonable conclusion is that association with a Mendelian disease is unlikely based on the provided evidence. I considered alternative interpretations (subtle disease, context-dependent phenotypes, rare human cases), but these are speculative and unsupported by the excerpts. Thus the rating remains "Likely False."


## Relevant Papers


### News from the dark side!

**Authors**: D. Thwaites (H-index: 33)

**Relevance**: 0.45

**Bibliometric Impact**: 0.42400000000000004


**Excerpts**:

- TAT1 is most similar in amino acid sequence to the thyroid hormone transporter MCT8 and the monocarboxylate transporters MCT1–4 and is thus categorised as the tenth member of solute carrier family 16 (SLC16A10).

- A transport system that does not fit into any of the four categories described above is system T. System T is a Na+-independent, Cl−-independent, low affinity (Km 0.5–7.0 mm for tryptophan) uniporter of the aromatic amino acids tryptophan (hence the T in the name), tyrosine and phenylalanine, plus l-DOPA and derivatives. It was described originally (and named) in a study that characterised tryptophan transport in human erythrocytes (Rosenberg et al. 1980) and its function has since been described in hepatocytes, placenta and pre-implantation conceptuses. The cDNA has been isolated from rat, human and mouse (Kim et al. 2001, 2002; Park et al. 2005; Ramadan et al. 2006) and named TAT1 (T-type amino acid transporter 1).

- The tat1−/− mice have increased plasma aromatic amino acid levels and an associated aromatic amino acid uria.

- The normal levels of hepatic aromatic amino acids in the null mice coupled with the increased plasma levels identify that system T is key in controlling whole body aromatic amino acid homeostasis by mediating influx into hepatocytes (the major site of aromatic amino acid metabolism).

- The second key role for system T identified by Mariotta et al. (2012) is in the kidney where this carrier mediates the basolateral efflux step of aromatic amino acid reabsorption from the renal filtrate.

- Despite aromatic amino acids being the precursors of serotonin, nicotinic acid, catecholamines and thyroid hormones, tat1−/− mice grow and reproduce normally suggesting that loss of system T alone may not cause an obvious disease phenotype.

- Perhaps the real ‘importance’ of system T in small intestine and kidney is that it forms part of a functional network of amino acid transporters to optimise epithelial activity (net solute transport). This complex of basolateral transporters is likely to demonstrate both cooperativity and redundancy and disease phenotypes may appear only with ageing, dietary restriction or other specific stresses.

- The availability of the tat1−/− mouse model provides a useful experimental tool for further investigation of the functions of this most neglected of amino acid transporters, where a role in the transepithelial transport of aromatic amino acid-related drugs in the small intestine and kidney should be explored.


**Explanations**:

- This sentence explicitly links the protein discussed (TAT1) to the human gene nomenclature SLC16A10, confirming that the paper is directly about the gene named in the claim. This is mechanistic/context-setting evidence (identification of the gene/protein). Limitation: it is nomenclature and homology information only and does not provide disease association.

- This paragraph describes the biochemical activity, substrate specificity, tissue distribution and that cDNA has been isolated from human, mouse and rat (naming the protein TAT1). This is mechanistic evidence: it defines the molecular function and presence in human/mouse, supporting biological plausibility that variation could affect physiology. Limitations: these are functional descriptions and expression data, not evidence of disease causation; Km and substrate range indicate physiological role but do not show pathological consequences of mutation in humans.

- This is experimental result summary from the tat1 knockout mouse showing biochemical phenotype (increased plasma aromatic amino acids and aminoaciduria). This is direct experimental evidence that loss of SLC16A10 function perturbs amino acid homeostasis (direct evidence in an animal model). Limitations: it is a mouse model result, not a human clinical phenotype; the excerpt states biochemical abnormalities but does not demonstrate clinically overt disease or a Mendelian phenotype.

- This sentence links the mechanism (hepatic uptake by system T) to whole-body aromatic amino acid homeostasis, explaining how loss of the transporter leads to the observed biochemical changes in the knockout. This is mechanistic evidence strengthening plausibility that SLC16A10 dysfunction can alter metabolism. Limitation: again, mechanistic/physiological in mice; not a demonstration of a Mendelian disease in humans.

- This sentence identifies a specific physiological role in the kidney (basolateral efflux for reabsorption), explaining a route by which transporter loss causes aminoaciduria. This is mechanistic evidence directly explaining the urinary phenotype seen in knockout animals. Limitation: role shown in mouse model; degree to which this leads to clinical disease is not established.

- This sentence reports the crucial negative finding: despite biochemical changes, null mice grow and reproduce normally, suggesting that complete loss of the transporter in mice does not produce an obvious disease phenotype. This is direct evidence arguing against a simple, highly penetrant Mendelian disease caused by loss-of-function of SLC16A10—at least in the mouse. Limitations: species differences, environmental and genetic background effects, and the possibility of subtle or late-onset phenotypes are not excluded.

- This passage explicitly states that system T functions within a network with cooperativity and redundancy and predicts that disease phenotypes may only manifest under specific stresses or combined genetic lesions. This is mechanistic/contextual evidence that weakens the expectation of a straightforward Mendelian phenotype from single-gene loss; it supports the possibility of context-dependent or oligogenic phenotypes. Limitation: it is speculative (interpretation), not direct experimental demonstration of such conditional disease states in humans.

- This sentence emphasizes the value of the tat1−/− mouse as a tool to explore transporter function and drug handling, suggesting avenues where SLC16A10 effects might be important. Mechanistic/exploratory evidence: it implies functional relevance to drug/solute handling but does not demonstrate Mendelian disease association. Limitation: forward-looking recommendation rather than disease evidence; no human genetic disease data are provided.


[Read Paper](https://www.semanticscholar.org/paper/14f384dae02568f1b4a652820e4aa3f4a0f8f65c)


## Other Reviewed Papers


### Uptake of thyroid hormones in neonatal rat cardiac myocytes.

**Why Not Relevant**: The paper contains physiological and mechanistic data showing carrier-mediated, energy-dependent T3 uptake in neonatal rat cardiomyocytes and that aromatic amino acids modulate T3 uptake. However, it provides no molecular identification of the transporter(s) involved (no mention of SLC16A10 or any gene), no genetic or clinical data linking a gene to disease, and no human data or Mendelian segregation/phenotypic information. Therefore it offers indirect mechanistic background at best but no direct evidence for the claim that SLC16A10 is likely associated with at least one Mendelian disease. Species differences (rat vs human), developmental stage (neonatal cardiomyocytes), in vitro conditions, and lack of genetic manipulation or mutation/disease association make this paper insufficient to support the claim.


[Read Paper](https://www.semanticscholar.org/paper/ebdcab68894fe9562da0f5f88dba477bf6543259)


### Protein import into peroxisomes occurs through a nuclear pore-like phase

**Why Not Relevant**: The paper exclusively studies the peroxisomal import machinery, focusing on PEX13 (and PEX5) and the YG-domain–based meshwork mechanism. It contains mechanistic, biochemical, evolutionary, and cell biological data about PEX13-mediated import (largely demonstrated in yeast and with in vitro hydrogels). Nowhere in the provided text is the gene SLC16A10 mentioned, nor are there any genetic association studies, patient data, variant analyses, linkage/segregation studies, exome/genome sequencing results, or clinical phenotypes that would bear on whether SLC16A10 is associated with a Mendelian disease. Because the paper addresses a different gene and molecular mechanism entirely, it provides neither direct nor indirect mechanistic evidence linking SLC16A10 to Mendelian disease. Additionally, the experimental system (yeast peroxisomes, purified domains, hydrogels) and the gene focus (PEX13/PEX5) limit generalizability to any claim about SLC16A10. For these reasons the paper is not relevant to the claim that SLC16A10 is likely associated with at least one Mendelian disease.


[Read Paper](https://www.semanticscholar.org/paper/4fcc8911e6d449b5ee30f4abd0a7be29097e1711)


### Multifaceted plant responses to circumvent Phe hyperaccumulation by downregulation of flux through the shikimate pathway and by vacuolar Phe sequestration

**Why Not Relevant**: The paper reports experiments in petunia (a plant) about phenylalanine accumulation and identifies a plant vacuolar amino acid transporter (PhCAT2). It does not mention SLC16A10, human genetics, clinical phenotypes, or any Mendelian disease. The genes, organisms, experimental approaches, and outcomes are plant-specific and mechanistic for plant metabolism, so the paper provides no direct or indirect evidence that the human gene SLC16A10 is associated with any Mendelian disease. Cross-species transporter function similarity cannot be inferred from this paper because it does not analyze orthology, human variants, inheritance patterns, or disease linkage. Therefore relevance to the claim is effectively nil.


[Read Paper](https://www.semanticscholar.org/paper/0e7741413e9f460797a76b03b9759a8e0dfdacd0)


### Expanding spectrum, intrafamilial diversity, and therapeutic challenges from 15 patients with heterozygous CARD11-associated diseases: A single center experience

**Why Not Relevant**: The provided paper content exclusively concerns CARD11-associated monogenic immune disorders, clinical and immunophenotypic characterization of 15 patients, and functional validation of CARD11 variants. The text repeatedly references CARD11 (e.g., "CARD11-associated diseases...", "Defects in CARD11...", "we report clinical characteristics, immunophenotypes and genotypes of 15 patients...", "Nine index patients with 9 unique heterozygous CARD11 variants were identified."). Nowhere in the supplied content is the gene SLC16A10 mentioned, nor are there any data, variants, mechanistic discussions, patient genotypes, or functional assays relating to SLC16A10. Therefore this paper excerpt provides no direct evidence (clinical, genetic, or statistical) that SLC16A10 is associated with any Mendelian disease, and it provides no mechanistic evidence linking SLC16A10 to pathogenic processes described here.

Limitations and caveats: (1) My assessment is limited to the supplied content. If the full paper contains additional sections not provided here that discuss SLC16A10, that material was not available for review. (2) Absence of mention in a focused study of CARD11 does not constitute evidence that SLC16A10 is not disease-associated; it only means this particular paper does not address the claim. (3) To evaluate the claim about SLC16A10, relevant sources would include gene-disease databases (OMIM, ClinVar, HGMD), locus-specific literature searches (PubMed), and functional/genetic studies demonstrating segregation or mechanistic causality.

Recommended next steps: search OMIM, ClinVar, and PubMed for "SLC16A10" and related terms; look for case reports with segregation, loss/gain-of-function functional assays, or statistically significant burden of pathogenic variants in affected cohorts to establish a Mendelian association.


[Read Paper](https://www.semanticscholar.org/paper/2d14f19291ac171a8983978f2c4aa583d86e0c14)


### Effect of hypothyroidism on pathways for iodothyronine and tryptophan uptake into rat adipocytes.

**Why Not Relevant**: Summary of relevance: The paper investigates iodothyronine (T4/T3/rT3) and large neutral amino acid transport in white adipocytes and identifies System L (and its CD98hc subunit) as a major pathway for that transport. However, it does not mention the gene SLC16A10 (which encodes MCT10/TAT1) or present any genetic, clinical, or variant data linking SLC16A10 to a Mendelian disorder. The transport system emphasized in this paper—System L—is typically formed by SLC7 family light chains (e.g., LAT1/SLC7A5, LAT2/SLC7A8) and the CD98 heavy chain (SLC3A2), not SLC16 family members. Therefore: - There is no direct evidence in this paper that SLC16A10 is involved in disease. - The mechanistic evidence concerns System L and CD98hc, not SLC16A10; this makes the paper only tangentially relevant to the biological theme of hormone/amino-acid transport but not to the specific gene-disease claim. - No genetic, familial, clinical, or Mendelian inheritance data are provided. Given the absence of any mention of SLC16A10 or mutation/phenotype data, the paper cannot be taken as supporting the claim that SLC16A10 is likely associated with at least one Mendelian disease. The evidence is therefore of negligible relevance to the claim.


[Read Paper](https://www.semanticscholar.org/paper/42bae007b1068b2abc275cd2d7bd5b6d0be488aa)


### Targeted exome sequencing of suspected mitochondrial disorders April

**Why Not Relevant**: The provided paper does not mention SLC16A10 anywhere in the quoted content. The study focuses on mitochondrial disorders and reports specific genes implicated in diagnoses (NDUFV1, POLG2, DPYD, KARS, WFS1, ATP5A1), but SLC16A10 is not listed among new diagnoses, prioritized variants in the explicit text, or as a gene modeled functionally. Because the paper neither names SLC16A10 nor provides sequence/variant data or mechanistic discussion regarding that gene, it offers no direct evidence that SLC16A10 is associated with a Mendelian disease. Furthermore, absence from this report is weak negative evidence: the study examined a specific patient cohort (n=102) and a targeted panel (1,598 genes) but does not publish the full gene list in the provided excerpt, and many genuine Mendelian genes may simply not be observed in this cohort. Thus the paper is essentially non-informative with respect to the claim that SLC16A10 is likely associated with at least one Mendelian disease.


[Read Paper](https://www.semanticscholar.org/paper/d0087d6c9eeb43213685de587fb2514eddb320c5)


### Neurological manifestations in Pakistani lysosomal storage disorders patients and molecular characterization of Gaucher disease

**Why Not Relevant**: The paper exclusively addresses lysosomal storage disorders and reports targeted genetic analysis of known LSD genes (notably the GBA gene in Gaucher disease). There is no mention of the gene SLC16A10 anywhere in the provided content. The study design (clinical profiling of 45 LSD-affected families and targeted screening of GBA in GD families) means the authors did not perform genome-wide or broader gene association analyses that could detect an association involving SLC16A10. Mechanistically, the paper discusses lysosomal protein-encoding genes and modifiers affecting LSD phenotypes; it does not present mechanistic data relevant to SLC16A10. Therefore this paper provides no direct evidence (no reports of variants in SLC16A10 segregating with disease) and no mechanistic evidence (no biological discussion implicating SLC16A10) for the claim that SLC16A10 is likely associated with at least one Mendelian disease. Additional studies specifically examining SLC16A10 (e.g., sequencing in relevant disease cohorts, functional assays, or literature reports of SLC16A10 variants segregating with disease) would be required to evaluate the claim.


[Read Paper](https://www.semanticscholar.org/paper/fdbaad8cc65d1ff0ca6a5541724b4c6e65bf557a)


### Germline Variant Interpretation in Children with Severe Sepsis

**Why Not Relevant**: The provided paper content does not mention SLC16A10 or present any gene-level data that would allow assessment of an association between SLC16A10 and a Mendelian disease. The single sentence supplied reports a cohort-level result: “200/330 of children admitted to the PICU with severe sepsis who underwent exome sequencing and had a clinically significant genetic variant in a gene(s) associated with a known inborn error of immunity (IEI) that may have contributed to the patient’s clinical presentation.” This statement (1) does not list which genes were implicated, (2) does not mention SLC16A10 specifically, and (3) provides no variant-level or mechanistic data about SLC16A10. Therefore there is no direct evidence (no reported variants, allele counts, pathogenicity classifications, or phenotype correlations for SLC16A10) and no mechanistic evidence (no functional data, expression, or pathway discussion) in the supplied content to support or refute the claim that SLC16A10 is likely associated with at least one Mendelian disease. 

Limitations and implications: the absence of evidence in this excerpt is not proof that the full paper contains no relevant data — the full text or supplementary tables might list implicated genes or variants that include SLC16A10. To evaluate the claim properly would require inspection of the paper’s gene/variant tables, pathogenicity annotations, and phenotype correlations (or contact with the authors). In summary, based on the provided content alone, the paper is not relevant to the specific claim about SLC16A10.


[Read Paper](https://www.semanticscholar.org/paper/8148b944a985ef1eb6ab7a15ba1b7990c783459a)


### Selected Abstracts from the VIIth Biennial Conference of African Society for Immunodeficiencies (ASID): ASID VII Online, Khartoum, October 1-2, 2021

**Why Not Relevant**: The supplied paper content contains a single summary sentence about an oral presentation on diagnosing primary immunodeficiency (PID) in infants and children: "This oral presentation will demonstrate a systematic approach on when to suspect and how to diagnose PID in infants and children laying stress on symptoms and signs suggestive of these disorders, as well as the basic and advanced laboratory tests that are essential for proper diagnosis." There is no mention of the gene SLC16A10, no discussion of any specific gene, no case reports, no genetic or genomic data, no mechanistic pathways involving SLC16A10, and no statements about Mendelian disease associations or inheritance patterns. Because the content lacks any direct reference to SLC16A10 or to genetic evidence connecting any gene to a Mendelian disorder, it provides neither direct nor mechanistic evidence for or against the claim that "SLC16A10 is likely associated with at least one Mendelian disease." Furthermore, the content is a high-level presentation summary with no methods, results, or citations to evaluate. Therefore the document is irrelevant to the claim and cannot be used to support or refute it. If you would like, I can search the literature and clinical databases (OMIM, ClinVar, HGMD, PubMed) for evidence linking SLC16A10 to Mendelian disease and provide a detailed assessment.


[Read Paper](https://www.semanticscholar.org/paper/31c6c1d39776c2e71b78f01a64f293ac49a307d7)


## Search Queries Used

- SLC16A10 mutation variant pathogenic Mendelian disease monogenic inherited inborn error case report segregation family

- SLC16A10 MCT10 TAT1 loss of function gain of function knockout knockin mouse model zebrafish phenotype human clinical features

- SLC16A10 aromatic amino acid transporter tyrosine tryptophan phenylalanine transport thyroid hormone transport metabolism pathway mechanism disease

- SLC16A10 ClinVar OMIM gnomAD pLI haploinsufficiency loss of function intolerance constraint exome sequencing rare variant enrichment segregation study


## Usage Statistics

- Prompt Tokens: 0

- Completion Tokens: 0

- Total Tokens: 0

- Estimated Cost: $0.0502


## Bibliometric Configuration

- Use Bibliometrics: True

- Author Impact Weight: 0.4

- Citation Impact Weight: 0.4

- Venue Impact Weight: 0.2
```
