## Supplementary material for "MENDELSEEK: An algorithm that predicts Mendelian Genes and elucidates what makes them special": SLC7A11.txt

```
# Claim: The gene SLC7A11 is likely associated with at least one Mendelian disease.

**Status**: processed

**Overall Rating**: -1

**Explanation**:

No relevant papers were found that support or refute this claim.


## Relevant Papers


## Other Reviewed Papers


### Precision Medicine in Internal Medicine

**Why Not Relevant**: The provided paper content is a general clinical review of genetic testing strategies, variant interpretation, and the current state of gene–disease discovery. It contains no mention of the gene SLC7A11, no clinical case reports, no variant-level data, no segregation or population frequency evidence, and no functional/mechanistic studies specific to SLC7A11. Therefore it provides neither direct evidence (e.g., pathogenic variants, ClinVar/OMIM entries, case series) nor mechanistic evidence (e.g., gene function linked to disease pathways) to support or refute the claim that SLC7A11 is associated with a Mendelian disease. Key limitations: (1) the article is broad and not gene-specific; (2) it summarizes methods, variant classification frameworks, and counts of genes known to cause Mendelian disorders, but does not evaluate or list individual gene–disease relationships; (3) no experimental conditions, statistical analyses, or clinical phenotypes relevant to SLC7A11 are presented. To evaluate the claim, targeted sources should be queried (for example OMIM, ClinVar, HGMD, PubMed, and gnomAD) for SLC7A11-specific evidence such as reported pathogenic variants, segregation with disease, functional assays, or curated gene–disease assertions.


[Read Paper](https://www.semanticscholar.org/paper/c7199e8a5226f8d9d55777da0e15e91797bb459a)


### “ Balancing immunity : Autoimmunity , immunosuppression , Infection and Vaccination ” | Christmas in Romania

**Why Not Relevant**: This paper does not provide evidence for or against the claim that SLC7A11 is associated with a Mendelian disease. The provided content focuses on PRMT1 regulation in airway smooth muscle cells in asthma (miR-19a, ERK1/2 MAPK, STAT1, PDGF-BB), and elsewhere on SRP54 and Shwachman–Diamond–like syndromic neutropenia. Nowhere in the text is the gene symbol SLC7A11 (or common synonyms such as xCT or solute carrier family 7 member 11) mentioned, and there are no reports of variants, segregation, linkage, trio WES results, pathogenic mutations, ClinVar/OMIM citations, or case series relating SLC7A11 to a Mendelian phenotype. The experimental approaches described (immunohistochemistry, immunofluorescence, cell activation with PDGF-BB, miRNA manipulation, PRMT1 inhibition, and functional cell assays) are molecular and cellular studies of asthma remodeling and do not include human genetic association, sequencing, or family-based genetic evidence required to support a Mendelian disease association. Although the content includes a separate mention of Mendelian disease work (identification of de novo SRP54 variants causing a Shwachman–Diamond–like phenotype), that is about a different gene (SRP54) and therefore does not support any inference about SLC7A11. Given the absence of any mention of SLC7A11, no direct evidence (reported pathogenic variants or genotype–phenotype cosegregation) nor mechanistic genetic evidence (loss-of-function in patients, dominant-negative effects, de novo mutations) relevant to SLC7A11 is present; therefore the paper is not relevant to the claim.


[Read Paper](https://www.semanticscholar.org/paper/c550284a2745df42cbf8b182f47c69f8b9126771)


## Search Queries Used

- SLC7A11 solute carrier family 7 member 11 xCT system x c cystine glutamate antiporter mutation pathogenic human Mendelian disease case report monogenic familial

- SLC7A11 ClinVar OMIM ClinGen pathogenic variant database entry solute carrier family 7 member 11 variant interpretation

- SLC7A11 rare disease exome sequencing whole exome sequencing whole genome sequencing de novo variant trio sequencing undiagnosed disease cohort solute carrier family 7 member 11

- SLC7A11 xCT loss of function gain of function ferroptosis glutathione metabolism oxidative stress neurodegeneration developmental disorder inheritance autosomal recessive autosomal dominant mouse model functional study human variant


## Bibliometric Configuration

- Use Bibliometrics: True

- Author Impact Weight: 0.4

- Citation Impact Weight: 0.4

- Venue Impact Weight: 0.2
```
