## Supplementary material for "MENDELSEEK: An algorithm that predicts Mendelian Genes and elucidates what makes them special": SLC8A1.txt

```
# Claim: The gene SLC8A1 is likely associated with at least one Mendelian disease.

**Status**: processed

**Overall Rating**: -1

**Explanation**:

No relevant papers were found that support or refute this claim.


## Relevant Papers


## Other Reviewed Papers


### Whole Exome Sequencing Identified the Causative Mutation in a 4-Year-Old Female with Mulibrey Nanism: A Case Report

**Why Not Relevant**: The paper exclusively discusses Mulibrey Nanism and genetic findings involving TRIM37 (including a homozygous splice-site variant and its segregation in a family). There is no mention of SLC8A1, no genetic data concerning SLC8A1, and no mechanistic discussion that connects TRIM37 to SLC8A1. Therefore this paper provides no direct evidence or mechanistic support for the claim that SLC8A1 is likely associated with at least one Mendelian disease. Note: absence of evidence in this paper does not disprove any association overall, but for the purpose of evaluating this specific paper, it is irrelevant to the claim.


[Read Paper](https://www.semanticscholar.org/paper/cebc6d20cbc26252556b33963626b7f424129a50)


### Case report: Comprehensive exploration of a novel PFKM mutation in glycogen storage disease Type VII

**Why Not Relevant**: The paper describes a case of Glycogen Storage Disease Type VII caused by mutations in the PFKM gene and makes no mention of SLC8A1. Extracted and directly relevant content from the provided text: (a) the disorder is explicitly attributed to PFKM: "Glycogen Storage Disease Type VII (GSD VII) is a rare glycogen metabolism disorder resulting from mutations in the PFKM gene, inherited in an autosomal recessive manner." (b) the identified causal variants are in PFKM: "Whole genome sequencing (WGS) and whole exome sequencing (WES) identified two compound heterozygous mutations in the PFKM (NM_000289.6) gene: c.626G>A and c.1376G>A in exons 7 and 15, respectively." The paper focuses on clinical presentation, diagnostic findings (muscle biopsy, hyperuricemia, elevated creatine kinase), and reporting of novel PFKM variants expanding that gene's mutational spectrum. There is no mention of SLC8A1 anywhere in the provided content, no functional or mechanistic data linking SLC8A1 to the described phenotype, and no genetic association, segregation, population, or experimental evidence concerning SLC8A1. Therefore this paper provides neither direct evidence (no reported pathogenic variants in SLC8A1, no case reports linking SLC8A1 to a Mendelian phenotype) nor mechanistic evidence (no pathways, interactions, or functional studies connecting SLC8A1 to GSD VII or to Mendelian disease mechanisms) supporting the claim that SLC8A1 is associated with at least one Mendelian disease. Limitations: It is possible that the full paper contains additional sections not included in the provided content, but based on the supplied text the study is narrowly focused on PFKM and GSD VII and does not address SLC8A1; hence it cannot be used to support or refute the claim about SLC8A1.


[Read Paper](https://www.semanticscholar.org/paper/b8b5ddf1d12b0d67b9b7ada4b81a3753531a20ac)


### Autosomal Dominant Intellectual Development Disorder-6 (MRD6) Without Seizures Linked to a De Novo Mutation in the grin2b Gene Revealed by Exome Sequencing: A Case Report of a Moroccan Child

**Why Not Relevant**: The paper content exclusively discusses GRIN2B (grin2b) and its role in autosomal dominant intellectual development disorder-6 (MRD6), including a specific de novo nonsense variant (c.3912C>G, p.Tyr1304Ter), ACMG pathogenic classification, and mechanistic commentary about GRIN2B in brain development. There is no mention of the gene SLC8A1, no data, no variant, and no mechanistic discussion related to SLC8A1. Therefore the document provides no direct evidence (no observations, variants, segregation, case reports) nor mechanistic evidence (biochemical pathways, functional assays, animal models) linking SLC8A1 to any Mendelian disease. Because SLC8A1 is a distinct gene with different function(s) from GRIN2B, findings about GRIN2B cannot be extrapolated to SLC8A1 without independent evidence. Consequently, relevance to the claim that "SLC8A1 is likely associated with at least one Mendelian disease" is zero based on this paper.


[Read Paper](https://www.semanticscholar.org/paper/67d756e0cc302e5d46fdda9df34403f1f2de9a5a)


## Search Queries Used

- SLC8A1 mutation Mendelian disease case report monogenic inherited disorder exome sequencing

- SLC8A1 NCX1 sodium calcium exchanger 1 Mendelian disease review OMIM ClinVar gene disease association

- SLC8A1 knockout mouse phenotype functional study cardiac arrhythmia developmental defect loss of function model organism

- SLC8A1 rare variant pathogenicity loss of function constraint gnomAD pLI autosomal dominant autosomal recessive monogenic disease


## Bibliometric Configuration

- Use Bibliometrics: True

- Author Impact Weight: 0.4

- Citation Impact Weight: 0.4

- Venue Impact Weight: 0.2
```
