## Supplementary material for "MENDELSEEK: An algorithm that predicts Mendelian Genes and elucidates what makes them special": SLC9A4.txt

```
# Claim: The gene SLC9A4 is likely associated with at least one Mendelian disease.

**Status**: processed

**Overall Rating**: 0

**Explanation**:

No relevant papers were found for this claim.


## Relevant Papers


## Search Queries Used

- SLC9A4 NHE4 mutation variant pathogenic causative Mendelian disease monogenic autosomal dominant autosomal recessive biallelic OMIM ClinVar case report family segregation

- SLC9A4 NHE4 sodium hydrogen exchanger 4 function ion transport pH regulation kidney gut brain expression Slc9a4 knockout mouse knockout phenotype zebrafish morpholino functional study

- exome sequencing rare variant burden SLC9A4 de novo loss of function predicted damaging trio study developmental disorder intellectual disability congenital anomaly population genetics gnomAD constraint

- SLC9A4 review solute carrier family 9 member A4 gene disease association ClinGen gene disease validity OMIM gene curation systematic review
```
