## Supplementary material for "MENDELSEEK: An algorithm that predicts Mendelian Genes and elucidates what makes them special": SLC9A5.txt

```
# Claim: The gene SLC9A5 is likely associated with at least one Mendelian disease.

**Status**: processed

**Overall Rating**: -1

**Explanation**:

No relevant papers were found that support or refute this claim.


## Relevant Papers


## Other Reviewed Papers


### Non-invasive prenatal sequencing for multiple Mendelian monogenic disorders using circulating cell-free fetal DNA

**Why Not Relevant**: The provided paper content does not provide relevant evidence for the claim that SLC9A5 is likely associated with at least one Mendelian disease. The single sentence supplied states only that the authors developed a non-invasive prenatal test that detects mutations in 30 genes 'frequently associated with dominant monogenic diseases' and demonstrates high accuracy. Critical missing elements: (1) the identity of the 30 genes (SLC9A5 is not named), so one cannot tell whether SLC9A5 was included among them; (2) no case reports, segregation analyses, functional assays, or statistical association data linking SLC9A5 to a Mendelian phenotype are provided; (3) detection of mutations by a diagnostic assay does not by itself demonstrate that mutations are pathogenic or that the gene causes Mendelian disease—clinical correlation and evidence of causality are required. Therefore, based on the supplied content, the paper is not informative about SLC9A5’s disease association. To support the claim, one would need either that SLC9A5 is listed among the targeted genes and additional evidence linking variants in SLC9A5 to a Mendelian phenotype, or independent genetic/functional studies (e.g., OMIM/ClinVar entries, cosegregation, de novo mutation enrichment, model organism or functional data) establishing causality.


[Read Paper](https://www.semanticscholar.org/paper/965b5d12657d5a39be70c31cf4cb3eb1617f5e96)


### X-linked Angelman-like syndrome caused by Slc9a6 knockout in mice exhibits evidence of endosomal–lysosomal dysfunction

**Why Not Relevant**: Relevance is very low because the paper addresses SLC9A6 (solute carrier family 9 isoform 6, also described as sodium–hydrogen exchanger 6 / NHE6) whereas the claim concerns SLC9A5. SLC9A5 and SLC9A6 are distinct genes encoding different NHE family isoforms; evidence that SLC9A6 causes Mendelian neurological disease does not directly support that SLC9A5 is associated with any Mendelian disease. The excerpts above provide strong direct and mechanistic evidence that SLC9A6 is disease‑causing (including statements about human phenotypes and corroborating knockout mouse pathology), but they cannot be extrapolated to SLC9A5 without independent genetic or functional data on SLC9A5. Additional limitations: several key data points in the paper are from a mouse knockout model (mechanistic and phenotypic support but not primary human genetic proof), and the provided sentences do not include specific genetic evidence metrics (e.g., numbers of affected individuals, segregation, de novo variant counts, or variant functional assays in human tissue) that would further quantify Mendelian association for either gene.


[Read Paper](https://www.semanticscholar.org/paper/3597b2da98aade1c35c5d9e25bf01c8e387d013f)


### A de novo missense mutation in MPP2 confers an increased risk of Vogt–Koyanagi–Harada disease as shown by trio-based whole-exome sequencing

**Why Not Relevant**: The provided paper content discusses a mutation in MPP2 (MPP2-K315N) and its possible association with VKH disease. The claim to evaluate concerns SLC9A5 being likely associated with at least one Mendelian disease. The excerpt contains no mention of SLC9A5, no data, no mechanistic discussion, and no cross-reference linking MPP2 and SLC9A5. Therefore the paper provides no relevant direct or mechanistic evidence regarding SLC9A5. Because the content is exclusively about a different gene, relevance to the SLC9A5 claim is effectively zero.


[Read Paper](https://www.semanticscholar.org/paper/b7ea9dad700a76e523ea1c89a4d918049f4bead4)


### Chromatin remodeling dysfunction extends the etiological spectrum of schizophrenia: a case report

**Why Not Relevant**: The provided paper content (single-sentence summary) does not mention SLC9A5 or any specific gene, variant, genotype, or molecular/biochemical mechanism. The sentence only states: "This case underlines that schizophrenia may be, sometimes, underpinned by a Mendelian disease and addresses the question of systematic genetic investigations in the presence of warning signs such as a childhood onset of the schizophrenia or a resistant epilepsy." This is a broad clinical assertion about the possible role of Mendelian disorders in some schizophrenia cases and a recommendation for systematic genetic investigation in certain clinical contexts, but it contains no direct evidence (no patient genotypes, no association statistics, no cosegregation data) and no mechanistic evidence linking SLC9A5 to any Mendelian phenotype. Therefore the paper content cannot provide support for or against the claim that "The gene SLC9A5 is likely associated with at least one Mendelian disease." To evaluate that claim one would need gene-specific data such as reported pathogenic variants in SLC9A5 segregating with disease, case reports linking SLC9A5 mutations to Mendelian syndromes, statistical association evidence, or functional/mechanistic studies demonstrating how SLC9A5 disruption produces a Mendelian phenotype—none of which are present in the supplied text. Additional limitations: the supplied text is a brief, high-level clinical statement (no methods, no results, no references), so it cannot be used to infer gene-level associations or mechanistic plausibility for SLC9A5.


[Read Paper](https://www.semanticscholar.org/paper/29f6d9d6036caf286740be939452f1be2a4114b2)


### Identification of a novel de novo pathogenic variant in GFAP in an Iranian family with Alexander disease by whole-exome sequencing

**Why Not Relevant**: The provided paper content does not mention the gene SLC9A5, any specific genes, variant data, segregation analyses, functional studies, or statistical associations. It only makes a general statement about genetics and AxD (Alexander disease) in an Iranian cohort and the aim to expand the genetic spectrum. Because there is no reference to SLC9A5 or any evidence (direct or mechanistic) connecting it to a Mendelian disease, the paper content is not relevant to the claim.


[Read Paper](https://www.semanticscholar.org/paper/9b228b684c3371c832698bc6ddcbd35325a8af79)


### Case report: A study on the de novo KMT2D variant of Kabuki syndrome with Goodpasture’s syndrome by whole exome sequencing

**Why Not Relevant**: This paper provides no direct or mechanistic evidence regarding the gene SLC9A5. The content is a single-case report of Kabuki syndrome with a de novo KMT2D missense variant and discussion of pulmonary hemorrhage/Goodpasture’s–like features. The text repeatedly names KMT2D and KDM6A as the causative genes (for example, “KMT2D and KDM6A were identified as the main causative genes.”) but contains no mention of SLC9A5, no genetic data involving SLC9A5, and no biological mechanism implicating SLC9A5 in disease. Therefore it neither supports nor refutes the claim that SLC9A5 is likely associated with at least one Mendelian disease. Limitations and implications: absence of any mention of SLC9A5 in this study is simply lack of evidence from this paper — it is not evidence that SLC9A5 is uninvolved in Mendelian disease. To evaluate the claim about SLC9A5 would require literature and database searches (OMIM, ClinVar, HGMD, PubMed), cohort or segregation studies, functional assays, or case reports explicitly implicating SLC9A5. Because this paper contains no relevant sentences or data about SLC9A5, I did not extract verbatim excerpts. 


[Read Paper](https://www.semanticscholar.org/paper/2c51a28e8f2b66dffe79e534a6cd02098b38f6d0)


### TTC7A Variants Previously Described to Cause Enteropathy Are Observed on a Single Haplotype and Appear Non-pathogenic in Pediatric Inflammatory Bowel Disease Patients

**Why Not Relevant**: The provided paper content refers specifically to variants in TTC7A and assessment of TTC7A's contribution to polygenic inflammatory bowel disease (IBD): "This study describes the two variants observed in trans by Lawless et al. of compound heterozygote variants in the Tetratricopeptide Repeat Domain 7A gene, and assesses the evidence for variation in TTC7A contributing to polygenic IBD." There is no mention of SLC9A5 (nor any obvious aliases) in the supplied text, and the biological and genetic focus is entirely on TTC7A and IBD. Therefore the paper provides neither direct evidence (genetic association, segregating pathogenic variants, case reports, or clinical phenotype data) nor mechanistic evidence (molecular function, pathways, or model systems) related to SLC9A5 or its possible involvement in a Mendelian disease. Because the content is specific to a different gene, it cannot be used to support or refute the claim about SLC9A5. Limitations: the conclusion is limited to the provided excerpt — if the full paper contains other sections not included here that discuss SLC9A5, those were not available for review. Recommended next steps: to evaluate the claim about SLC9A5, search resources that catalogue Mendelian gene-disease relationships (e.g., OMIM, ClinVar, HGMD) and primary literature for reports of segregating pathogenic variants, functional studies, or clinical case series implicating SLC9A5.


[Read Paper](https://www.semanticscholar.org/paper/3818a966b5d6e8b0eda65fdef043ac0727fa429c)


### Case Report: A Disease Phenotype of Rett Syndrome and Neurofibromatosis Resulting from A Bilocus Variant Combination

**Why Not Relevant**: The provided paper content contains a single, general sentence describing a clinical observation and a speculative, nonspecific suggestion of protein/cellular relationships among multilocus variations. It does not name SLC9A5, report any variants, describe inheritance patterns, present functional or segregation evidence, or otherwise provide data connecting SLC9A5 to disease. Because the claim specifically concerns SLC9A5 being likely associated with at least one Mendelian disease, and the paper content contains no specific genetic or mechanistic information about that gene, the content is not relevant to evaluating the claim.


[Read Paper](https://www.semanticscholar.org/paper/993edabc0eeab1343cda0a7dbad248110f7e87ad)


### Case report: Neonatal-onset inflammatory bowel disease due to novel compound heterozygous mutations in DUOX2

**Why Not Relevant**: The paper's entire content provided focuses on DUOX2 (genetics, function, and clinical case) as a Mendelian cause of very early onset inflammatory bowel disease. There is no mention, data, mechanistic discussion, or negative evidence concerning the gene SLC9A5. Therefore this paper provides no direct genetic evidence nor mechanistic rationale supporting an association between SLC9A5 and any Mendelian disease. Lack of mention in this paper does not disprove an association in other studies, but this paper is not relevant to the claim.


[Read Paper](https://www.semanticscholar.org/paper/78a31d77d8707f934b79756b02d086d433a871c3)


### Combined exome and whole transcriptome sequencing identifies a de novo intronic SRCAP variant causing DEHMBA syndrome with severe sleep disorder.

**Why Not Relevant**: The provided paper content does not mention SLC9A5 or any gene-level findings. It contains a single sentence stating that a combined ES-WTS approach was effective for solving undiagnosed cases and speculates about a possible underdiagnosed complication of DEHMBA syndrome (sleep respiratory disorder). There is no direct evidence (no reporting of variants in SLC9A5, no case reports linking SLC9A5 to disease, no segregation or functional experiments) and no mechanistic evidence (no molecular pathway discussion involving SLC9A5) that would support or refute the claim that SLC9A5 is likely associated with at least one Mendelian disease. Because the excerpt lacks any mention of the gene, variant data, disease association, or mechanistic connection, the relevance to the claim is essentially zero. If you can provide additional sections of the paper (e.g., results, tables, gene lists, or supplemental material), I can re-evaluate for possible evidence regarding SLC9A5.


[Read Paper](https://www.semanticscholar.org/paper/22ade7a766f116133e03729baaf0b3b717e6cd33)


## Search Queries Used

- SLC9A5 NHE5 mutation Mendelian disease monogenic pathogenic variant case report

- SLC9A5 whole exome sequencing undiagnosed rare disease trio study de novo variant

- Sodium hydrogen exchanger 5 SLC9A5 loss of function knockout mouse model phenotype neurodevelopmental disorder intellectual disability epilepsy

- SLC9A5 ClinVar OMIM gnomAD pLI loss of function intolerance gene disease association clinical significance


## Bibliometric Configuration

- Use Bibliometrics: True

- Author Impact Weight: 0.4

- Citation Impact Weight: 0.4

- Venue Impact Weight: 0.2
```
