## Supplementary material for "MENDELSEEK: An algorithm that predicts Mendelian Genes and elucidates what makes them special": SLC12A9.txt

```
# Claim: The gene SLC12A9 is likely associated with at least one Mendelian disease.

**Status**: processed

**Overall Rating**: 2

**Explanation**:

Supporting evidence.
The single provided review explicitly states that, although two additional SLC12 family members (SLC12A8 and SLC12A9) were identified in silico, "no physiological role has been ascribed to the proteins encoded by either the SLC12A8 or the SLC12A9 genes." The review describes that several other SLC12 family members are clearly linked to Mendelian disorders (e.g., Bartter's, Gitelman's, Andermann's syndromes), but it does not list any human disease that has been linked to SLC12A9. Thus, among the provided papers there is no direct supporting evidence that SLC12A9 is associated with any Mendelian disease; on the contrary, the review asserts a lack of assigned physiological role for SLC12A9.

Caveats or contradictory evidence.
The absence of an ascribed physiological role in a review does not prove that SLC12A9 can never be associated with a Mendelian disease. Reviews reflect the state of knowledge at the time of writing; new genetic studies (exome/genome sequencing, case reports) published after the review could identify disease associations. Also, the SLC12 family has multiple members with established Mendelian links, which makes it biologically plausible that an uncharacterized family member could play a role in human disease. Finally, a gene lacking an assigned role might still cause a rare or context-specific Mendelian phenotype that was not detected or reported when the review was written.

Analysis of potential underlying mechanisms, deeper relationships, or second-order implications.
The SLC12 family encodes electroneutral cation-chloride cotransporters with important roles in ion homeostasis; pathogenic variants in several family members produce Mendelian disorders affecting renal salt handling, neuronal excitability, and epithelial transport. If SLC12A9 were to be disease-associated, plausible mechanisms would include loss- or gain-of-function effects on ion transport or indirect effects through altered regulation of other transporters. However, the review's statement that no physiological role has been ascribed to SLC12A9 suggests that either the protein has very low/limited expression, redundant function with other transporters, or is not a functional transporter in humans — any of which would lower the prior probability that it underlies a Mendelian disorder with a clear phenotype. Without experimental/clinical evidence (human genetic linkage, pathogenic variant reports, knockout phenotypes corresponding to human disease), the mechanistic plausibility remains hypothetical.

Which rating is most appropriate and why.
Given the provided evidence — a field-level review explicitly stating no physiological role has been ascribed and no mention of disease linkage for SLC12A9 — the balance of evidence in these materials weighs against the claim. The lack of documented association in a review that covers known SLC12-related human disorders makes it unlikely that SLC12A9 was known at that time to underlie a Mendelian disease. Because absence of evidence in a single (albeit relevant) review is not absolute disproof and there remains theoretical plausibility based on family membership, the most appropriate rating is "Likely False": the claim that SLC12A9 is likely associated with at least one Mendelian disease is not supported by the provided literature and is therefore unlikely based on current (provided) evidence.


**Final Reasoning**:

The provided paper is a focused review of SLC12 transporters that enumerates known human disorders linked to family members and explicitly notes that no physiological role has been ascribed to SLC12A9. That directly undermines the claim that SLC12A9 is likely associated with a Mendelian disease. While it is logically possible that later studies could identify such an association, none are presented here. Therefore, based on the available evidence, the claim is unlikely. I considered whether the absence of evidence warrants a stronger label (e.g., Contradicted), but the statement in the review indicates lack of known association rather than definitive disproof; coupled with plausible but unproven mechanistic links (family membership), "Likely False" best reflects the current weight of evidence.


## Relevant Papers


### Physiology of SLC12 transporters: lessons from inherited human genetic mutations and genetically engineered mouse knockouts.

**Authors**: K. Gagnon (H-index: 21), E. Delpire (H-index: 66)

**Relevance**: 0.85

**Bibliometric Impact**: 0.49341818181818187


**Excerpts**:

- Although in silico analysis has identified two additional SLC12 family members, no physiological role has been ascribed to the proteins encoded by either the SLC12A8 or the SLC12A9 genes.

- Among the over 300 members of the solute carrier (SLC) group of integral plasma membrane transport proteins are the nine electroneutral cation-chloride cotransporters belonging to the SLC12 gene family.

- Evolutionary conservation of this gene family from protists to humans confirms their importance.

- The sequencing of the human genome has provided investigators with the capability to link several human diseases with mutations in the genes encoding these plasma membrane proteins.

- This review will summarize the three human disorders that have been linked to the mutation/dysfunction of the Na-Cl, Na-K-2Cl, and K-Cl cotransporters (i.e., Bartter's, Gitleman's, and Andermann's syndromes), examine some additional pathologies arising from genetically modified mouse models of these cotransporters including deafness, blood pressure, hyperexcitability, and epithelial transport deficit phenotypes.


**Explanations**:

- Direct relation to the claim: This sentence explicitly states that no physiological role has been ascribed to SLC12A9, which is direct negative evidence against the claim that SLC12A9 is likely associated with at least one Mendelian disease. Strength: clear, unequivocal wording in a review summarizing field knowledge. Limitations/caveats: absence of an ascribed physiological role (at the time of the review) is not definitive proof that no Mendelian disease association exists; it may reflect lack of discovery or reporting at the time the review was written. The statement is a summary assertion rather than presentation of primary genetic or clinical data linking (or ruling out) pathogenic variants in human populations.

- Context/mechanistic relevance: This sentence places SLC12A9 within the SLC12 family of cation-chloride cotransporters, framing why mutations in family members might be expected to cause disease (because other family members have physiological roles). Strength: provides family membership context that bears on functional plausibility. Limitation: it does not provide any data specific to SLC12A9 function or disease association; being a family member only suggests, but does not prove, potential for Mendelian disease when mutated.

- Mechanistic plausibility: Evolutionary conservation implies functional importance, which increases biological plausibility that mutations could have phenotypic consequences (including Mendelian disease). Strength: conservation is a classic indicator that a gene’s function is important. Limitation: conservation alone does not indicate what phenotype, if any, will arise in humans when the gene is mutated, nor does it indicate whether human Mendelian disease has been observed.

- Indirect relevance: This sentence indicates that genome sequencing enables linking genes to human diseases, meaning that SLC genes are tractable candidates for Mendelian associations. Strength: supports the feasibility of identifying Mendelian links in SLC genes. Limitation: it is generic and does not provide data that SLC12A9 itself has been linked to disease; it simply indicates capability, not an observed association.

- Direct context about currently known disease links in the family: This sentence specifies that three human disorders have been linked to other SLC12 cotransporters (Bartter's, Gitleman's, Andermann's). Strength: by enumerating known disease-linked family members, the sentence helps indicate that, as of the review, disease associations exist for certain SLC12 genes but (by omission and paired with the explicit statement above) not for SLC12A9. Limitation: omission is not proof of absence; the review focuses on known links at the time and on certain transporter subtypes, so it cannot exclude later discoveries linking SLC12A9 to a Mendelian disease.


[Read Paper](https://www.semanticscholar.org/paper/5224a9d193ddaa24a4150c22e8446d36f61514e4)


## Other Reviewed Papers


### Human gene and disease associations for clinical‐genomics and precision medicine research

**Why Not Relevant**: The provided paper abstract does not mention SLC12A9 or report any gene-specific results. It describes construction of a broad gene/SNP/disease/drug database aggregated from many sources (including OMIM, ClinVar, HGMD, GeneCards), and gives aggregate counts of genes and associations. While those statements imply that Mendelian-disease data from authoritative sources were aggregated (making it possible that SLC12A9 could be represented), they provide no direct or gene-specific mechanistic evidence linking SLC12A9 to any Mendelian disease. Therefore the paper offers only speculative, indirect contextual support (coverage of source databases) and no direct or mechanistic evidence about SLC12A9 itself. To evaluate the claim properly would require searching the primary resources (OMIM, ClinVar, HGMD, GeneCards) or the paper’s full dataset for explicit SLC12A9 entries, associated variants, phenotype descriptions, segregation or functional evidence, and clinical classifications; none of that information appears in the provided abstract. Given the absence of any mention of SLC12A9 or of specific Mendelian-gene assertions, the relevance to the claim is very low.


[Read Paper](https://www.semanticscholar.org/paper/bcd1e8a761d2915c1dedbd5a8ef0c314721d2bf6)


### A visual and curatorial approach to clinical variant prioritization and disease gene discovery in genome-wide diagnostics

**Why Not Relevant**: The provided paper content contains a single high-level sentence describing software that integrates patient phenotype and variant data using disease catalogs (OMIM and HPO). It does not mention the gene SLC12A9, any specific variants, any patient cases, any experimental results, nor any mechanistic discussion linking SLC12A9 to disease. Therefore there is no direct evidence (e.g., statistical association, case reports, OMIM entry) nor mechanistic evidence (e.g., functional studies, biochemical pathways) in the supplied text to support or refute the claim that SLC12A9 is likely associated with at least one Mendelian disease. While the described software could in principle be used to discover or prioritize gene–disease associations, the excerpt contains no results, gene names, or findings to evaluate. To assess the claim one would need either: (a) specific results from this paper naming SLC12A9 and reporting an association or causative variant and clinical phenotypes, or (b) external database entries (OMIM, ClinVar, HPO annotations) or functional studies about SLC12A9. None of those are present in the supplied content. I can (1) search OMIM/HPO/ClinVar for SLC12A9 entries, or (2) analyze additional text from the paper if you provide it.


[Read Paper](https://www.semanticscholar.org/paper/85161c416fe7fb9f550363dff7a6073dc1143743)


### Familial Whole Exome Sequencing Study of 30 Families With Early-Onset High Myopia

**Why Not Relevant**: The paper focuses on identifying candidate pathogenic genes in early-onset high myopia (eoHM) using whole-exome sequencing in 30 families and reports specific genes and variant counts. The text provided does not mention the gene SLC12A9 anywhere, nor does it present data, variants, segregation, mechanistic discussion, or OMIM annotation specifically related to SLC12A9. Therefore there is no direct evidence in this paper that SLC12A9 is associated with any Mendelian disease. The excerpts above are included to show the study scope and the genes that were found; their content demonstrates that the study identified other genes (e.g., CCDC111, SLC39A5, P4HA2, CPSF1, GRM6, COL4A5, NYX, CACNA1F) but not SLC12A9. Limitations to this negative inference: absence of mention in this single eoHM cohort does not prove SLC12A9 is unrelated to Mendelian disease generally. Technical and cohort limitations (sample size of 30 families, WES limitations such as potential failure to detect certain variant types like deep intronic changes, structural variants, or low-coverage exons) mean the gene could be implicated in other studies or diseases not captured here. In summary, relevance to the claim is effectively zero because the paper provides no supporting or mechanistic evidence for SLC12A9’s involvement in Mendelian disease.


[Read Paper](https://www.semanticscholar.org/paper/8a51e1e2b13da3e9075f4d54e506e745280ab56b)


### A pathogenic variant in RAB32 causes autosomal dominant Parkinson’s disease and activates LRRK2 kinase

**Why Not Relevant**: The paper exclusively investigates RAB GTPases (61 RAB genes) and reports that a RAB32 c.213C>G (Ser71Arg) variant co-segregates with autosomal dominant parkinsonism and activates LRRK2. There is no mention of SLC12A9, no genotyping or sequencing data presented for SLC12A9, and no mechanistic discussion involving SLC12A9. Therefore this paper provides no direct genetic evidence nor mechanistic evidence supporting or refuting the claim that SLC12A9 is likely associated with a Mendelian disease. Absence of evidence in this RAB-focused PD study does not constitute evidence that SLC12A9 is not associated with any Mendelian disease in other studies or contexts; it only means this paper is not informative with respect to the SLC12A9 claim.


[Read Paper](https://www.semanticscholar.org/paper/a36d28e828ede7c87c650af5f5117982b9749e7b)


### The Complexity of Familial Inheritance in Pectus Excavatum: A Ten-Family Exome Sequencing Analysis

**Why Not Relevant**: Relevance is very low because the paper focuses on germline exome sequencing in families with pectus excavatum and reports candidate variants in REST, SMAD4, and COL5A; SLC12A9 is not mentioned anywhere in the provided content. Therefore the study provides no direct positive evidence that SLC12A9 is associated with any Mendelian disease. The only information relevant to SLC12A9 is its absence from the list of implicated genes in this small, phenotype-specific cohort, which constitutes weak negative evidence at best. Important limitations reducing relevance: (1) The study cohort is small (ten families, 30 affected individuals) and restricted to a single phenotype (PEx), so lack of SLC12A9 findings here cannot be generalized to other diseases or populations. (2) The study used exome sequencing, which detects coding variants but may miss non-coding, regulatory, deep intronic, structural (e.g., copy-number), repeat expansions, or mosaic variants that could implicate SLC12A9. (3) The authors report private, family-specific candidates and locus heterogeneity for PEx, meaning a negative result for SLC12A9 in this study does not argue strongly against SLC12A9 causing a distinct Mendelian disease elsewhere. (4) Absence of mention in the paper is not equivalent to evidence of absence; definitive assessment would require targeted analysis of SLC12A9 across appropriate cohorts and experimental evidence of pathogenicity. For these reasons the paper does not provide meaningful evidence for or against the claim that SLC12A9 is likely associated with at least one Mendelian disease.


[Read Paper](https://www.semanticscholar.org/paper/a9a727a5e6daeb59df3e6d8b1ea8513ffab8022a)


### Autosomal Dominant Intellectual Development Disorder-6 (MRD6) Without Seizures Linked to a De Novo Mutation in the grin2b Gene Revealed by Exome Sequencing: A Case Report of a Moroccan Child

**Why Not Relevant**: The provided paper content exclusively discusses GRIN2B (grin2b) and a specific case of MRD6 resulting from a GRIN2B nonsense mutation. There is no mention of SLC12A9, no data, analyses, or mechanistic discussion involving SLC12A9, and no cross-gene comparisons that would allow inference about SLC12A9’s role in Mendelian disease. Therefore the paper provides no direct or mechanistic evidence for or against the claim that SLC12A9 is associated with at least one Mendelian disease.


[Read Paper](https://www.semanticscholar.org/paper/67d756e0cc302e5d46fdda9df34403f1f2de9a5a)


### The Scope of Mendelian Cardiomyopathy Genes

**Why Not Relevant**: The provided paper content is a single general statement about the broad scope of genes associated with primary CMs (cardiomyopathies or cardio‑metabolic conditions) and the need for comprehensive studies linking cardiomyopathies to other organ pathologies using molecular genetic data. It does not mention the gene SLC12A9, nor does it provide any empirical data, specific gene–disease associations, Mendelian disease descriptions, mechanistic pathways, statistical results, or citations that could be used to infer an association between SLC12A9 and any Mendelian disorder. Therefore it offers no direct evidence (no reported cases, linkage, segregation, variant pathogenicity, or clinical phenotype) nor mechanistic evidence (no biochemical, physiological, or molecular pathway data involving SLC12A9) relevant to the claim. Additional limitations: the content is declarative and high-level (no methods, no results, no specific genes or variants), so it cannot be used to support or refute the association of SLC12A9 with a Mendelian disease. To evaluate the claim further, papers that explicitly mention SLC12A9, show variant segregation in families, functional studies demonstrating loss/gain of function, or clinical descriptions linking variants to a Mendelian phenotype would be required.


[Read Paper](https://www.semanticscholar.org/paper/3c511ca1645f8807664714166ae870af33d40bbc)


### A visual and curatorial approach to clinical variant prioritization and disease gene discovery in genome-wide diagnostics

**Why Not Relevant**: The provided paper content contains a single, high-level methodological sentence about software that integrates phenotype and variant data using existing disease catalogs (OMIM, HPO). It does not mention the gene SLC12A9, specific variants, specific diseases, empirical results, statistical analyses, or biological mechanisms related to SLC12A9. Therefore the content provides no direct evidence that SLC12A9 is associated with any Mendelian disease. The only possible relevance is highly indirect: because the tool queries OMIM and HPO, if those databases already listed an SLC12A9–disease link the software might identify it. However, that is inference about the software's capability, not evidence that SLC12A9 has a Mendelian disease association. Additional limitations reducing relevance include absence of database versions, absence of validation or examples, and lack of any gene- or variant-level output. For these reasons the relevance score is set very low (<0.1).


[Read Paper](https://www.semanticscholar.org/paper/810bc3a6f63902d27a5471228a323bf4820e2999)


### The Scope of Mendelian Cardiomyopaties Genes

**Why Not Relevant**: The provided paper content does not mention SLC12A9 anywhere and therefore provides no direct evidence that SLC12A9 is associated with a Mendelian disease. The excerpted review discusses Mendelian cardiomyopathy genes as a class (notably citing 75 genes from Simple ClinVar), their broad tissue expression, and concordance with GWAS results, which is general background about pleiotropy and gene-disease relationships. Those points are indirect and do not allow attribution of Mendelian disease causality to any specific gene not named in the review. Important limitations: the paper excerpt does not list the 75 genes, does not cite OMIM/ClinVar entries for individual genes in the excerpt, and discusses common-variant GWAS associations (which are not equivalent to rare variant Mendelian causality). To evaluate the claim about SLC12A9 specifically, one would need direct evidence such as: (a) ClinVar/OMIM/HGMD entries documenting pathogenic variants in SLC12A9 causing a defined Mendelian phenotype, (b) peer-reviewed case reports or cohort studies reporting segregating rare variants in SLC12A9 with Mendelian inheritance, or (c) functional/mechanistic studies demonstrating that pathogenic SLC12A9 variants produce a disease phenotype consistent with Mendelian inheritance. None of those data are present in the supplied content, so the relevance to the claim is very low. Recommended next steps: check ClinVar, OMIM, HGMD, and the primary literature for SLC12A9 entries; if absent, evaluate population databases (gnomAD) and functional studies for potential evidence.


[Read Paper](https://www.semanticscholar.org/paper/14f6566784da01feb6aaf58462ae97bc7a8a6dbe)


## Search Queries Used

- SLC12A9 pathogenic variant Mendelian disorder monogenic familial segregation exome sequencing case report

- SLC12A9 solute carrier family 12 member 9 cation chloride cotransporter function expression knockout mouse phenotype loss of function

- SLC12A9 OMIM ClinVar review Mendelian disease catalog rare disease gene association

- SLC12A9 gnomAD population frequency loss of function pLI constraint tolerant ClinVar benign GWAS association


## Usage Statistics

- Prompt Tokens: 0

- Completion Tokens: 0

- Total Tokens: 0

- Estimated Cost: $0.0483


## Bibliometric Configuration

- Use Bibliometrics: True

- Author Impact Weight: 0.4

- Citation Impact Weight: 0.4

- Venue Impact Weight: 0.2
```
