## Supplementary material for "MENDELSEEK: An algorithm that predicts Mendelian Genes and elucidates what makes them special": SLC17A1.txt

```
# Claim: The gene SLC17A1 is likely associated with at least one Mendelian disease.

**Status**: processed

**Overall Rating**: 0

**Explanation**:

No relevant papers were found for this claim.


## Relevant Papers


## Search Queries Used

- SLC17A1 Mendelian disease monogenic autosomal recessive autosomal dominant case report familial segregation pathogenic variant solute carrier family 17 member 1 NPT1

- SLC17A1 ClinVar OMIM HGMD ClinGen pathogenic variant clinical database solute carrier family 17 member 1 NPT1

- SLC17A1 loss of function knockout mouse zebrafish phenotype renal phosphate transporter urate transporter kidney tubular disorder functional study solute carrier family 17 member 1 NPT1

- SLC17A1 genome wide association study GWAS gout serum urate uric acid common variant population study exome sequencing rare variant association complex trait solute carrier family 17 member 1 NPT1
```
