## Supplementary material for "MENDELSEEK: An algorithm that predicts Mendelian Genes and elucidates what makes them special": SLC17A6.txt

```
# Claim: The gene SLC17A6 is likely associated with at least one Mendelian disease.

**Status**: processed

**Overall Rating**: -1

**Explanation**:

No relevant papers were found that support or refute this claim.


## Relevant Papers


## Other Reviewed Papers


### Genetic ablation of VIAAT in glycinergic neurons causes a severe respiratory phenotype and perinatal death

**Why Not Relevant**: The provided paper content discusses deletion of VIAAT and effects on GABAergic/glycinergic neurons. VIAAT refers to the vesicular inhibitory amino acid transporter (commonly SLC32A1), whereas the claim concerns SLC17A6 (the vesicular glutamate transporter VGLUT2). The excerpt neither mentions SLC17A6 nor provides any human genetic, phenotypic, or Mendelian-disease-related data. Consequently the content is not relevant to assessing whether SLC17A6 is likely associated with a Mendelian disease.


[Read Paper](https://www.semanticscholar.org/paper/18e04bbf5b5b4f634ddcf1042352242e084ba1f3)


### A Novel de novo Frameshift Mutation in the BCL11A Gene in a Patient with Intellectual Disability Syndrome and Epilepsy

**Why Not Relevant**: The provided paper content focuses exclusively on BCL11A as the gene responsible for Intellectual Disability Syndrome (Dias-Logan syndrome) and describes a de novo loss-of-function BCL11A variant in a single patient. There is no mention of SLC17A6, its variants, functional studies, patient phenotypes related to SLC17A6, segregation data, population frequency data, or any mechanistic link between SLC17A6 and a Mendelian disease. Therefore the paper provides no direct evidence (genetic association, segregation, case reports) nor mechanistic evidence (pathway, protein function, cellular effects) to support the claim that SLC17A6 is likely associated with at least one Mendelian disease. Because of the complete absence of SLC17A6 in the text, the relevance to the claim is effectively zero.


[Read Paper](https://www.semanticscholar.org/paper/4853f36a76ca56be68dc3c3250da06d6e565caa9)


### Predictors of the utility of clinical exome sequencing as a first-tier genetic test in patients with Mendelian phenotypes: results from a referral center study on 603 consecutive cases

**Why Not Relevant**: The provided content is a single summary sentence about overall diagnostic yield and predictors for CES in a heterogeneous patient cohort. It contains no mention of SLC17A6, no gene-level findings, no variants, no phenotype–genotype links, and no mechanistic data. As such, it cannot support or refute the claim that SLC17A6 is likely associated with at least one Mendelian disease. To evaluate that claim would require gene-specific evidence (e.g., variant pathogenicity, segregation in families, case reports, statistical enrichment, or functional/mechanistic studies), none of which are present in the supplied text.


[Read Paper](https://www.semanticscholar.org/paper/3e4076a587328718af716949d2e787a464220fa6)


### Clinical and Genetic Characteristics of Patients with Unexplained Intellectual Disability/Developmental Delay without Epilepsy

**Why Not Relevant**: The provided paper content does not mention SLC17A6 anywhere in the Introduction, Methods, Results, or Conclusion text supplied. The Results explicitly list genes and novel variants identified (TUBA1A, TMEM63A, YY1AP1, ABCA13, USP9X, ANKRD17, GRIA4, etc.), and SLC17A6 is not among them. Therefore this paper provides no direct evidence for or against the claim that SLC17A6 is likely associated with at least one Mendelian disease. 

Specific reasons and caveats:
- Absence of mention: The supplied excerpts list the diagnostic yields and the specific pathogenic/likely pathogenic variants found; SLC17A6 is not reported. That is direct evidence that, in this cohort and in the reported findings, SLC17A6 was not implicated. 
- Methodological scope: The study used CMA, clinical exome sequencing (CES), and whole-exome sequencing (WES), which in principle would detect many classes of variants (CMA for larger CNVs, CES/WES for SNVs/indels in coding regions). If SLC17A6 variants causative in these patients had been found, they likely would have been reported among the identified variants. However, absence of reported SLC17A6 findings here is not proof that SLC17A6 is not associated with any Mendelian disease generally—only that this study did not find or report such an association in 38 patients with unexplained ID/DD and/or ASD.
- Possible missing information: The analysis is limited to the content provided. The full paper (including supplementary materials) might contain additional gene lists or negative findings not included in the excerpt; those could in theory mention SLC17A6. Based on the provided text alone, no evidence is available.

Conclusion: Relevance is effectively zero because the paper does not provide any data, statements, or mechanistic discussion relating to SLC17A6. To evaluate the claim, consult other sources (OMIM, ClinVar, PubMed, gnomAD, clinical gene-disease databases) for any reported pathogenic SLC17A6 variants or curated gene-disease relationships.


[Read Paper](https://www.semanticscholar.org/paper/e5289119c3a34a33fd81c6fcc009413eb467af22)


### Identification of a novel de novo pathogenic variant in GFAP in an Iranian family with Alexander disease by whole-exome sequencing

**Why Not Relevant**: The provided paper content contains a single, general sentence: "The role of genetic in AxD diagnosing was highlighted and more information was provided to provide more information in order to expand the genetic spectrum of Iranian patients with AxD." This sentence does not mention the gene SLC17A6, any variants, any Mendelian disease associations, experimental methods, results, mechanistic pathways, or statistical evidence. Therefore there is no direct evidence (no report of SLC17A6 variants segregating with disease, no case reports, no association statistics) and no mechanistic evidence (no functional data, expression, protein interaction, or pathway information) in the provided text to support or refute the claim that SLC17A6 is likely associated with at least one Mendelian disease. 

Limitations and caveats: (1) The provided excerpt is extremely brief and likely represents only a tiny fragment of the full paper; it is possible that the full manuscript contains relevant gene-specific data (including on SLC17A6) that are not present here. (2) The excerpt appears to concern Alexander disease (AxD), which is typically associated with GFAP mutations; the absence of SLC17A6 in this fragment reduces its relevance to the claim. (3) Given only this text, no verbatim supporting or refuting sentences about SLC17A6 can be extracted, so no mechanistic or statistical assessment can be performed. If you can provide the full paper or sections that list genes, variants, tables, methods, or results, I can re-evaluate for evidence regarding SLC17A6.


[Read Paper](https://www.semanticscholar.org/paper/9b228b684c3371c832698bc6ddcbd35325a8af79)


### Case report: Discovery of a de novo FAM111B pathogenic variant in a patient with an APECED-like clinical phenotype

**Why Not Relevant**: This paper does not provide evidence for or against the claim that SLC17A6 is likely associated with at least one Mendelian disease. The manuscript focuses on AIRE- and FAM111B-related syndromes (APECED and POIKTMP) in a single pediatric case. It reports exome and copy-number analyses but does not mention SLC17A6 or any findings in that gene. For example, the Results state: "We report the presentation and evaluation of a 9-year-old boy who was referred to the NIH Clinical Center with an APECED-like clinical phenotype that included the classic APECED dyad of CMC and hypoparathyroidism. He was found to meet clinical diagnostic criteria for POIKTMP featuring poikiloderma, tendon contractures, myopathy, and pneumonitis, and exome sequencing revealed a de novo c.1292T>C heterozygous pathogenic variant in FAM111B but no deleterious single nucleotide variants or copy number variants in AIRE." This demonstrates that the genetic findings reported concern FAM111B (pathogenic variant) and the absence of AIRE variants; there is no mention of SLC17A6 variants, phenotype correlations, mechanistic links, or functional data related to SLC17A6. Because the paper neither discusses nor reports data on SLC17A6, it contains no direct evidence (no observed SLC17A6 pathogenic variants or genotype–phenotype correlations) and no mechanistic evidence (no expression, pathway, or functional studies implicating SLC17A6) relevant to the claim. Limitations: while the study performed exome sequencing and CNV analysis in this patient, the absence of reported SLC17A6 findings here should not be taken as evidence that SLC17A6 is not disease-associated in other contexts; it only means this paper does not address the claim.


[Read Paper](https://www.semanticscholar.org/paper/6ed49c6ffda4dbf2de15474aa07c9326d5636a34)


### Case report: A novel de novo deletion mutation of DYRK1A is associated with intellectual developmental disorder, autosomal dominant 7

**Why Not Relevant**: The paper exclusively investigates and reports a pathogenic variant in DYRK1A associated with Intellectual developmental disorder 7 (DYRK1A syndrome). There is no mention of the gene SLC17A6, no data, analyses, or mechanistic discussion involving SLC17A6, and no results that could be interpreted as supporting or refuting an association between SLC17A6 and any Mendelian disease. Therefore this paper provides no direct or mechanistic evidence relevant to the claim that SLC17A6 is likely associated with at least one Mendelian disease. Note: absence of evidence in this paper does not imply SLC17A6 is not disease-associated in other studies; it only means this paper is not informative about SLC17A6.


[Read Paper](https://www.semanticscholar.org/paper/98eb2bb2850f75cb23ca3954609b1a07001ab461)


### KCNB1 frameshift variant caused inherited intellectual disability, developmental delay, and seizure.

**Why Not Relevant**: This paper provides no relevant evidence for or against the claim that SLC17A6 is likely associated with at least one Mendelian disease. The manuscript content provided focuses exclusively on KCNB1: its protein product (Kv2.1), known disease associations of KCNB1, and identification of a specific heterozygous frameshift variant (c.522delA, p.Lys174Asnfs*20) in a proband and family members. There is no mention of SLC17A6, no reported variants in SLC17A6, and no mechanistic discussion linking KCNB1 findings to SLC17A6 biology. While the authors used whole exome sequencing (WES), which in principle could detect variants in many genes including SLC17A6, the absence of any reported SLC17A6 findings means this paper supplies neither positive evidence (a reported pathogenic/segregating SLC17A6 variant) nor negative evidence (explicit screening and exclusion of SLC17A6 involvement) relevant to the claim. Additionally, the biological functions described (a voltage-gated potassium channel) are distinct from SLC17A6 (which encodes a vesicular glutamate transporter, VGLUT2) and the paper does not attempt to connect these pathways. Given these points, the paper cannot be used to support the association between SLC17A6 and a Mendelian disease, nor does it provide mechanistic evidence that would increase or decrease the plausibility of such an association.


[Read Paper](https://www.semanticscholar.org/paper/eb672d4472edfa39f564bbfe046982296e47094c)


### Aggressive Periodontitis: A case report with exome sequencing and functional characterization of identified variant

**Why Not Relevant**: The provided paper content exclusively investigates variants in the NOD2 gene in the context of aggressive periodontitis, describing discovery, functional characterization, and mechanistic relevance of a NOD2 truncating variant. There is no mention of SLC17A6 anywhere in the text: no sequencing, no association analyses, no mechanistic discussion, and no negative results concerning SLC17A6. Therefore this paper contains no direct or mechanistic evidence supporting or refuting the claim that SLC17A6 is likely associated with at least one Mendelian disease. Note that absence of mention in this single paper does not disprove an association overall — it only indicates this study is not relevant to evaluating SLC17A6. To assess the claim about SLC17A6, primary literature or databases focused on SLC17A6 (e.g., OMIM, ClinVar, HGMD) should be consulted.


[Read Paper](https://www.semanticscholar.org/paper/bdfb72397394742130bd2826a49d8f270658d9cf)


### Case report: A novel de novo variant of NACC1 caused epileptic encephalopathy and intellectual disability

**Why Not Relevant**: This paper does not provide any direct or mechanistic evidence regarding the gene SLC17A6. The study focuses entirely on a de novo variant in NACC1 and intellectual disability. Verbatim sentences from the paper that show the focus on NACC1 (and the absence of SLC17A6) include:

Background Genetic disorders could also contribute to intellectual disability. Using whole exome sequencing (WES), several variants have been identified as autosomal-dominant inheritance intellectual disability. Thus, the application of WES has demonstrated its critical role in distinguishing intellectual disability in children patients, which provides essential diagnosis and promotes therapeutic strategy.

WES identified a heterozygous c.913A>G variant in exon 2 of NACC1, resulting in disease caused by a change in the amino acid sequence, affecting the protein features and resulting in splice site changes, as revealed by MutationTaster analysis.

The patient was diagnosed with intellectual disability and profound developmental delay with epilepsy harboring a novel de novo NACC1 variant.

Conclusion This is the first case revealing a novel NACC1 c.903A>G variant that induced a neurological impairment in an infant.

How this bears on the claim that SLC17A6 is likely associated with at least one Mendelian disease:
- There is no mention of SLC17A6 anywhere in the provided text; therefore no direct genetic, clinical, or experimental evidence for SLC17A6 is present. (Direct evidence absent.)
- Mechanistic data presented concern the NACC1 protein (structure modeling, domain context, hydrogen-bond changes at p.T304A) and are specific to NACC1; these mechanisms do not implicate SLC17A6 and cannot be extrapolated to support SLC17A6 involvement. (Mechanistic evidence absent for SLC17A6.)

Limitations and caveats relevant to this assessment:
- The paper is a single-case report about a de novo NACC1 variant; even for NACC1 the evidence is limited by being one patient and by some internal inconsistencies in reported nucleotide numbering (c.913A>G vs c.903A>G). That further limits generalizability for NACC1 and means there is no basis to infer associations for other genes.
- Because SLC17A6 is not discussed, no methodological details (cohort screening, segregation, functional assays) relevant to SLC17A6 are available to examine.

Conclusion: Relevance to the claim about SLC17A6 is essentially zero. This paper neither supports nor refutes an association between SLC17A6 and any Mendelian disease because it contains no information about that gene.


[Read Paper](https://www.semanticscholar.org/paper/21d75118af81ee46f053fe66c6d335f906c72f10)


### Genetic ablation of VIAAT in glycinergic neurons causes a severe respiratory phenotype and perinatal death

**Why Not Relevant**: The provided paper content does not mention SLC17A6, VGLUT2, glutamatergic transmission, pathogenic variants, or any Mendelian disease. Instead, it reports on deletion of VIAAT and effects on GABAergic/glycinergic neurons. Because the claim concerns association of SLC17A6 with at least one Mendelian disease, and the excerpt addresses a different transporter/gene and a different neurotransmitter system, there is no direct or mechanistic evidence in this content that bears on the claim. Additionally, the single-sentence excerpt is limited to developmental neurobiology in caudal brain regions and contains no clinical, genetic, or disease-related data that could be extrapolated to SLC17A6. For these reasons relevance is assessed as 0.0.


[Read Paper](https://www.semanticscholar.org/paper/7500a8defa8c18d269e8e18af28bd0d73c675b32)


## Search Queries Used

- SLC17A6 pathogenic variant Mendelian disease case report clinical exome sequencing

- VGLUT2 mutation epilepsy developmental delay intellectual disability de novo variants patient cohort

- Slc17a6 knockout mouse seizure phenotype vesicular glutamate transporter 2 synaptic vesicle glutamate uptake electrophysiology

- SLC17A6 ClinVar OMIM gnomAD pLI haploinsufficiency population constraint monogenic disease association


## Bibliometric Configuration

- Use Bibliometrics: True

- Author Impact Weight: 0.4

- Citation Impact Weight: 0.4

- Venue Impact Weight: 0.2
```
