## Supplementary material for "MENDELSEEK: An algorithm that predicts Mendelian Genes and elucidates what makes them special": SLC17A7.txt

```
# Claim: The gene SLC17A7 is likely associated with at least one Mendelian disease.

**Status**: processed

**Overall Rating**: -1

**Explanation**:

No relevant papers were found that support or refute this claim.


## Relevant Papers


## Other Reviewed Papers


### Genetic and neurodevelopmental spectrum of SYNGAP1-associated intellectual disability and epilepsy

**Why Not Relevant**: This paper exclusively studies SYNGAP1 (synaptic Ras GTPase-activating protein 1) mutations and the associated neurodevelopmental/epileptic phenotype. The claim concerns SLC17A7 (the vesicular glutamate transporter VGLUT1). The provided text makes no mention of SLC17A7, VGLUT1, or any data, cohorts, variants, mechanistic experiments, or literature citations involving SLC17A7. Therefore it provides neither direct evidence (genetic or clinical) nor mechanistic evidence linking SLC17A7 to any Mendelian disease. Because the gene symbols and encoded proteins are distinct and there is no overlap or discussion in the paper text, this paper is not relevant to assessing the claim that SLC17A7 is likely associated with a Mendelian disease.


[Read Paper](https://www.semanticscholar.org/paper/6f3d02d71fadff51673e6fa6290788694fcb4e16)


### Simultaneous identification and prioritization of variants in familial, de novo, and somatic genetic disorders with VariantMaster

**Why Not Relevant**: The paper describes a variant-prioritization/analysis tool (VariantMaster) and its capabilities and proof-of-concept applications, but the provided content contains no mention of the specific gene SLC17A7, no variant data for that gene, no reported association statistics, and no functional or clinical evidence linking SLC17A7 to any Mendelian phenotype. While the methods described are relevant in principle (they could be used to detect causative variants in SLC17A7), that is purely speculative and does not constitute evidence for the claim. Because the paper provides method-level and general application statements without gene-level results, it does not provide direct or mechanistic evidence that SLC17A7 is likely associated with at least one Mendelian disease.


[Read Paper](https://www.semanticscholar.org/paper/a56e2dc7369c76b03ad5e9309093beb98a159719)


### De novo variants in CACNA1E found in patients with intellectual disability, developmental regression and social cognition deficit but no seizures

**Why Not Relevant**: The provided paper content references only CACNA1E and a clinical recommendation about gene panels and potential treatment (topiramate). It contains no mention of SLC17A7, no clinical or genetic data implicating SLC17A7 in Mendelian disease, and no mechanistic discussion that could plausibly be extrapolated to SLC17A7. There are no methods, results, statistical analyses, patient descriptions, variant reports, inheritance patterns, or functional assays related to SLC17A7 in the supplied text. Because the content is limited to a single, unrelated sentence, it cannot support or refute the claim about SLC17A7. If additional sections of the paper (not provided here) discuss SLC17A7, those would need to be examined; based solely on the supplied content, relevance to the claim is effectively zero.


[Read Paper](https://www.semanticscholar.org/paper/246a83fbe2e27c1960662b5f56fb363d46e5265f)


### Mouse models characterize GNAO1 encephalopathy as a neurodevelopmental disorder leading to motor anomalies: from a severe G203R to a milder C215Y mutation

**Why Not Relevant**: This paper does not provide evidence for or against the claim that SLC17A7 is likely associated with at least one Mendelian disease. The manuscript excerpt exclusively discusses de novo heterozygous mutations in GNAO1 and mouse models derived from two point mutations in GNAO1 (G203R and C215Y), their distinct phenotypes, and prenatal brain developmental anomalies. The gene SLC17A7 (which encodes the vesicular glutamate transporter VGLUT1) is not mentioned anywhere in the provided content, and there are no data, results, mechanistic discussions, or experimental findings related to SLC17A7. Therefore: 

- There is no direct genetic evidence in this paper linking SLC17A7 variants to any Mendelian phenotype (no patient genotypes, segregation data, de novo calls, or case/control associations for SLC17A7). 
- There is no mechanistic evidence connecting SLC17A7 function or dysfunction to the described GNAO1-related phenotypes (no biochemical, cell biological, pathway, expression, or interaction data implicating SLC17A7). 
- The experimental systems (mouse models of GNAO1 mutations) and observed phenotypes (neonatal lethality, hyperactivity, enlarged lateral ventricles, decreased neuronal precursors) are specific to perturbations of GNAO1 in this study and cannot be used to infer pathogenicity of SLC17A7 without independent supporting data. 

Limitations that prevent any inference about SLC17A7 from this paper: the study scope is limited to GNAO1; there is no overlap with SLC17A7 at the gene, variant, patient, or mechanistic pathway levels documented in the excerpt; and extrapolating association of SLC17A7 from these data would be purely speculative. To evaluate the claim about SLC17A7 you would need primary evidence such as (1) reports of rare, segregating or de novo variants in SLC17A7 in affected individuals, (2) functional studies showing that such variants impair SLC17A7 function in a manner consistent with disease, and/or (3) curated clinical-database assertions (ClinVar, OMIM) or peer-reviewed genetic studies specifically implicating SLC17A7 in a Mendelian disorder. None of these are present in the provided text.


[Read Paper](https://www.semanticscholar.org/paper/7c388013c8c16b3c8bdaabf29f5156cc8e8a3738)


### Extending the clinical phenotype of SPTAN1: From DEE5 to migraine, epilepsy, and subependymal heterotopias without intellectual disability

**Why Not Relevant**: The provided paper text discusses mutations in the SPTAN1 gene and their clinical spectrum (developmental and epileptic encephalopathy, intellectual disability, cerebellar findings, MRI abnormalities, and a male:female ratio). It does not mention SLC17A7, provide data on SLC17A7 variants, nor describe mechanistic links involving SLC17A7. Therefore it provides neither direct evidence (case reports, segregation, variant pathogenicity) nor mechanistic evidence (biochemical pathway, expression, functional studies) for or against the claim that SLC17A7 is likely associated with a Mendelian disease. Any inference about SLC17A7 based on this paper would be speculative and unsupported by the paper's content. To evaluate the claim about SLC17A7, literature or database searches specific to SLC17A7 (e.g., PubMed, OMIM, ClinVar, gnomAD/constraint metrics, functional studies) are required.


[Read Paper](https://www.semanticscholar.org/paper/b539a1452a06a228d90e9147f4107833a6fb51d0)


### POTENTIAL ROLE OF CERAMIDE METABOLISM IN LEWY BODY DISEASE

**Why Not Relevant**: The provided paper content does not mention the gene SLC17A7 anywhere in the text. The paper is a review focused on genes linked to Lewy body pathology and ceramide/sphingolipid metabolism (examples include GBA, PANK2, PLA2G6, NPC1, SPTLC1, ATP13A2), and it discusses mechanistic links and Mendelian disease associations for those genes. Because SLC17A7 is neither named nor discussed mechanistically or clinically in the supplied content, the paper provides no direct evidence (e.g., mutation reports, cosegregation, case descriptions) nor mechanistic evidence (e.g., pathway involvement, functional impact) supporting or refuting the claim that SLC17A7 is associated with at least one Mendelian disease. Absence of mention in this paper is not proof that no association exists elsewhere; it only indicates that this particular review does not provide relevant evidence. Limitations: the content appears truncated and focuses narrowly on ceramide-related Lewy body genes, so it is possible that other sections or other literature (not provided) could mention SLC17A7. However, based solely on the supplied text, there is no basis to support the claim regarding SLC17A7.


[Read Paper](https://www.semanticscholar.org/paper/a4b993dd7d1c93be882577eaa01aedc644f9aa45)


### #4317 CLINICAL DIVERSITY OF STEROID-RESISTANT NEPHROTIC SYNDROME CAUSED BY TRPC6 MUTATIONS

**Why Not Relevant**: This paper provides no direct or mechanistic evidence relevant to the claim that SLC17A7 is likely associated with at least one Mendelian disease. The content focuses on steroid-resistant nephrotic syndrome (SRNS) and reports pathogenic variants in genes such as TRPC6, NUP107, PLCE1, COL4A3, and COL4A5; SLC17A7 is not mentioned anywhere in the provided text. While the study used whole-exome or targeted sequencing (methods that could in principle detect variants in many genes), the Results and gene lists presented do not report SLC17A7 as a causative or observed gene in their SRNS cohort. Therefore there is no direct evidence for an association, and no mechanistic discussion involving SLC17A7. 

Limitations of this negative relevance assessment: absence of mention in this paper is weak indirect evidence against an association (it only indicates SLC17A7 was not implicated in this particular SRNS cohort and not discussed mechanistically). It does not exclude the possibility that SLC17A7 is associated with another Mendelian disease outside the scope of this study, or that rare variants in SLC17A7 were present but not reported because they were not judged pathogenic for SRNS. In short, this paper neither supports nor provides mechanistic plausibility for the claim about SLC17A7.


[Read Paper](https://www.semanticscholar.org/paper/c2747aaff3d6f0c6e29493cdff73cf48fd818d22)


### 411 Essential role for the neurodevelopmental disorder-linked gene, MEF2C, in inhibitory neuron function and neurotypical behaviors

**Why Not Relevant**: This paper does not provide direct or mechanistic evidence relevant to the claim that SLC17A7 is likely associated with at least one Mendelian disease. The content of the manuscript is focused on MEF2C function in GABAergic neurons using Vgat-Cre driven conditional Mef2c mutants in mice, behavioral phenotyping, and hypothesized roles of MEF2C in excitatory/inhibitory synaptic balance. There is no mention of the gene SLC17A7 (which encodes the vesicular glutamate transporter VGLUT1) anywhere in the provided text. The only transporter/gene name present is Vgat (vesicular GABA transporter), which is a Cre driver line (Vgat-Cre) and refers to the GABAergic transporter (Slc32a1), not SLC17A7/Slc17a7.

Because the paper's experimental system is explicitly targeted to GABAergic populations (via Vgat-Cre) and to MEF2C haploinsufficiency, it does not examine SLC17A7 expression, variation, pathogenic mutations, genotype–phenotype correlations, or any human Mendelian disease association. Although the discussion speculates about MEF2C controlling excitatory/inhibitory synaptic transmission, that is a high-level mechanistic statement about regulatory function and does not provide data linking MEF2C to regulation of SLC17A7, nor does it present evidence that SLC17A7 mutations cause Mendelian disease. Therefore there is neither direct evidence (no observations, associations, or case descriptions involving SLC17A7) nor mechanistic evidence (no assays, expression data, regulatory interaction data, or perturbations of SLC17A7) in this paper to support or refute the claim.

Limitations that reinforce non-relevance: the study is in mouse models focused on one transcription factor (MEF2C) and on GABAergic cells; it uses behavioral and developmental readouts rather than genetic association or human clinical genetics; conditional knockouts and heterozygotes target MEF2C, not genes encoding vesicular glutamate transporters. Any inference that SLC17A7 might be involved in Mendelian disease based on this paper would be speculative and unsupported by the paper's data or text.


[Read Paper](https://www.semanticscholar.org/paper/a49e08696a5cf9beb86ee4cda08780c4aec97e3e)


## Search Queries Used

- SLC17A7 VGLUT1 pathogenic variant mutation Mendelian disease monogenic disorder autosomal dominant autosomal recessive de novo

- SLC17A7 VGLUT1 mutation neurodevelopmental disorder epilepsy intellectual disability developmental delay seizure encephalopathy hereditary

- SLC17A7 VGLUT1 knockout mouse phenotype synaptic transmission glutamate transporter loss of function haploinsufficiency animal model functional study

- SLC17A7 ClinVar OMIM DECIPHER gnomAD loss of function intolerance pLI constraint gene disease association review systematic review exome sequencing trio sequencing GWAS


## Bibliometric Configuration

- Use Bibliometrics: True

- Author Impact Weight: 0.4

- Citation Impact Weight: 0.4

- Venue Impact Weight: 0.2
```
