## Supplementary material for "MENDELSEEK: An algorithm that predicts Mendelian Genes and elucidates what makes them special": SLC20A1.txt

```
# Claim: The gene SLC20A1 is likely associated with at least one Mendelian disease.

**Status**: processed

**Overall Rating**: -1

**Explanation**:

No relevant papers were found that support or refute this claim.


## Relevant Papers


## Other Reviewed Papers


### A New Pathogenic Variant of CAKUTHED Diagnosed Based on Intellectual Disability

**Why Not Relevant**: The provided paper content consists of a single, general recommendation sentence: "If chronic renal failure or hearing impairment is present in children with idiopathic growth retardation, Whole-exome sequencing should be positively performed, considering the possibility of this disease." This text does not mention the gene SLC20A1, does not report any genetic findings, variants, segregation data, statistical associations, or functional/mechanistic studies, and does not name or define the putative disease. Therefore it provides no direct evidence (no reported pathogenic variants, case series, linkage, or association) and no mechanistic evidence (no molecular function, pathway, or functional assay results) linking SLC20A1 to any Mendelian disease. Additional limitations: the statement is a clinical recommendation without supporting data in the excerpt; it is nonspecific regarding which disease is being considered; there is no methodology, sample size, or results to evaluate. To support the claim that SLC20A1 is likely associated with at least one Mendelian disease, one would need explicit evidence such as identified pathogenic SLC20A1 variants segregating with disease in families, statistically significant enrichment of rare damaging variants in cases versus controls, recurrent de novo damaging variants in affected individuals, and/or functional studies demonstrating a pathogenic mechanism. None of these elements are present in the supplied content, so relevance to the claim is effectively zero.


[Read Paper](https://www.semanticscholar.org/paper/68b470d9845c386c9b28085b3c8486fee1e12749)


## Search Queries Used

- SLC20A1 mutation human Mendelian disorder case report de novo pathogenic likely pathogenic loss of function gain of function ClinVar

- SLC20A1 PiT1 variant exome sequencing trio pediatric congenital anomaly syndrome developmental delay intellectual disability renal urinary tract anomalies

- SLC20A1 PiT1 phosphate transporter function knockout mouse embryonic lethal loss of function model organism zebrafish knockdown vascular calcification bone development placenta

- SLC20A1 OMIM review monogenic disease association systematic review meta analysis genotype phenotype correlation haploinsufficiency pLI


## Bibliometric Configuration

- Use Bibliometrics: True

- Author Impact Weight: 0.4

- Citation Impact Weight: 0.4

- Venue Impact Weight: 0.2
```
