## Supplementary material for "MENDELSEEK: An algorithm that predicts Mendelian Genes and elucidates what makes them special": SLC22A1.txt

```
# Claim: The gene SLC22A1 is likely associated with at least one Mendelian disease.

**Status**: processed

**Overall Rating**: -1

**Explanation**:

No relevant papers were found that support or refute this claim.


## Relevant Papers


## Other Reviewed Papers


### The Na+‐taurocholate cotransporting polypeptide knockout mouse: A new tool for study of bile acids and hepatitis B virus biology

**Why Not Relevant**: The provided paper text exclusively addresses SLC10A1 (NTCP) — including cloning, mouse knockout phenotypes, a human NTCP-deficient patient, compensatory transporters (Oatps/Slco), and NTCP's role as an HBV/HDV receptor. There is no mention of SLC22A1 (the organic cation transporter OCT1) anywhere in the text, nor any data, discussion, or inference about SLC22A1's function or disease associations. Therefore the paper does not provide direct evidence (genetic, phenotypic, or epidemiologic) nor mechanistic evidence that would support or refute the claim that SLC22A1 is likely associated with at least one Mendelian disease. To evaluate the claim about SLC22A1, literature specifically describing SLC22A1 genetic variants, human phenotypes, or relevant functional studies would be required.


[Read Paper](https://www.semanticscholar.org/paper/19a44bad5abfba54af15aff05f8ff2d7d84d8a3e)


### The simplest explanation does not have to be preferred: co-occurrence of pathogenic variants in cancer-predisposing genes

**Why Not Relevant**: The single provided sentence from the paper does not mention SLC22A1, any specific gene, variant, or Mendelian disease association. The provided text is:

"The frequency and cancer phenotypes associated with MINAS by reviewing the recent literature and by checking the UK 10,000 Genomes Project data from participants with a phenotype of tumor predisposition syndromes or multiple primary tumors, and if they are additive reflecting each CSG independently or synergistic resulting in more severe phenotypes are reported."

How this determines irrelevance:
- No direct evidence: The excerpt contains no reference to SLC22A1, no variant-level data, no case reports, and no statistical associations linking SLC22A1 to any Mendelian disease. Therefore there is no direct supportive or refuting evidence in the provided content.  
- No mechanistic evidence: The sentence only describes a high-level study aim (reviewing MINAS literature and UK10K data for cancer susceptibility gene interactions). It provides no mechanistic discussion (e.g., functional impact of SLC22A1 variants, biochemical pathway involvement, segregation data) that could bear on the plausibility of SLC22A1 being a Mendelian disease gene.  
- Limitations of the excerpt: Only a single sentence (or fragment) of the paper was provided. It is possible the full paper contains gene lists, tables, or sections that mention SLC22A1; those were not supplied here, so this assessment is limited to the supplied content.  

Recommendation for next steps to properly evaluate the claim:
- Provide the full text (or the sections/tables) of the paper so it can be searched for any mention of SLC22A1 or relevant gene-level evidence.  
- Independently search databases for gene–disease evidence for SLC22A1 (OMIM, ClinVar, HGMD, PubMed), and examine population/constraint metrics (gnomAD LOEUF/pLI) and any reported segregating variants or functional studies. These data sources are necessary to determine whether SLC22A1 is likely associated with a Mendelian disease.


[Read Paper](https://www.semanticscholar.org/paper/a1372a664bd2c33a0bda638975a8b26d112457fc)


### TTC7A Variants Previously Described to Cause Enteropathy Are Observed on a Single Haplotype and Appear Non-pathogenic in Pediatric Inflammatory Bowel Disease Patients

**Why Not Relevant**: The provided paper content exclusively discusses compound heterozygote variants in the Tetratricopeptide Repeat Domain 7A (TTC7A) gene and evaluates TTC7A in the context of polygenic inflammatory bowel disease. There is no mention of SLC22A1 (or any indication that SLC22A1 was studied, observed, or mechanistically linked to disease) in the supplied text. Therefore the paper provides no direct evidence (case reports, association, segregation, pathogenic variant description) nor mechanistic evidence (functional studies, pathway connections, protein interactions) supporting the claim that SLC22A1 is associated with a Mendelian disease. Caveats: this assessment is limited to the content you supplied. If you can provide the full text or additional excerpts (or confirm that the paper was searched for the gene name and its common synonyms such as OCT1), I can re-check for any relevant evidence.


[Read Paper](https://www.semanticscholar.org/paper/3818a966b5d6e8b0eda65fdef043ac0727fa429c)


### Case report: Preimplantation genetic testing for infantile GM1 gangliosidosis

**Why Not Relevant**: The provided paper content exclusively concerns GM1 gangliosidosis and genetic variants in the GLB1 gene; SLC22A1 is not mentioned anywhere in the text. Therefore the paper contains no direct genetic association data, mechanistic discussion, functional experiments, case reports, segregation analyses, or clinical observations relating SLC22A1 to any Mendelian disease. The excerpts included demonstrate the paper's focus on GLB1 and the absence of SLC22A1. Because the claim is specifically about SLC22A1 and this paper neither studies nor references that gene, its relevance to the claim is effectively zero. Limitations: while absence of mention in this single paper does not disprove any association overall, it means this paper provides no supporting or opposing evidence about SLC22A1 and Mendelian disease.


[Read Paper](https://www.semanticscholar.org/paper/ce981bc89c565bb4d97baff441baaf8695595448)


### #5782 AN EXCEPTIONAL CASE OF A PATIENT WITH TWO RARE GENETIC VARIANTS OF AUTOSOMAL DOMINANT POLYCYSTIC KIDNEY DISEASE AND ALPORT SYNDROME

**Why Not Relevant**: The paper does not mention SLC22A1 anywhere in the provided content and presents genetic findings for COL4A3 and GANAB (and references PKD1/PKD2) as the relevant monogenic causes of the patient's disease. Therefore this paper provides no direct evidence that SLC22A1 is associated with any Mendelian disease. Mechanistic discussion is limited to collagen IV genes and ADPKD genes (PKD1/PKD2/GANAB); there is no mechanistic, functional, genetic, or clinical data implicating SLC22A1. Additional limitations: this is a single-case report focused on kidney disease with targeted sequencing findings in known kidney disease genes; absence of mention of SLC22A1 here does not disprove any association elsewhere, but it means this paper neither supports nor reasonably strengthens the plausibility of the claim that SLC22A1 is associated with a Mendelian disease.


[Read Paper](https://www.semanticscholar.org/paper/0337e73775f38924bbc68438e6e09327983393d6)


## Search Queries Used

- SLC22A1 pathogenic variant monogenic Mendelian disease OMIM ClinVar case report mutation disease association

- SLC22A1 OCT1 organic cation transporter 1 hereditary disease inborn error autosomal recessive autosomal dominant familial mutation

- SLC22A1 loss of function variant functional study knockout mouse phenotype organic cation transport hepatic metabolism cellular uptake disease phenotype

- SLC22A1 gene disease validity ClinGen gene curation review systematic review meta analysis monogenic association


## Bibliometric Configuration

- Use Bibliometrics: True

- Author Impact Weight: 0.4

- Citation Impact Weight: 0.4

- Venue Impact Weight: 0.2
```
