## Supplementary material for "MENDELSEEK: An algorithm that predicts Mendelian Genes and elucidates what makes them special": SLC22A2.txt

```
# Claim: The gene SLC22A2 is likely associated with at least one Mendelian disease.

**Status**: processed

**Overall Rating**: 0

**Explanation**:

No relevant papers were found for this claim.


## Relevant Papers


## Search Queries Used

- SLC22A2 solute carrier family 22 member 2 OCT2 organic cation transporter 2 mutation Mendelian disease monogenic case report pedigree segregation pathogenic variant clinical phenotype

- SLC22A2 solute carrier family 22 member 2 OCT2 organic cation transporter 2 loss of function knockout mouse zebrafish human proximal tubule renal tubular disorder transport defect congenital inherited disease mechanism

- SLC22A2 ClinGen OMIM ClinVar HGMD gene disease validity curation SLC22A2 pathogenic variant clinical significance review

- SLC22A2 exome sequencing rare variant burden study gene based association monogenic disease gnomAD loss of function intolerance pLI constraint population frequency loss of function variants
```
