## Supplementary material for "MENDELSEEK: An algorithm that predicts Mendelian Genes and elucidates what makes them special": SLC24A2.txt

```
# Claim: The gene SLC24A2 is likely associated with at least one Mendelian disease.

**Status**: processed

**Overall Rating**: -1

**Explanation**:

No relevant papers were found that support or refute this claim.


## Relevant Papers


## Other Reviewed Papers


### DIAPH1 Variants in Non-East Asian Patients With Sporadic Moyamoya Disease.

**Why Not Relevant**: The provided paper describes genetic findings for Moyamoya disease (MMD), focusing on DIAPH1 and EVL as risk genes and on vascular actin-remodeling pathways. Nowhere in the supplied text is the gene SLC24A2 mentioned, nor are any data (variant calls, burden tests, functional assays, expression analyses) reported for SLC24A2. Therefore this paper provides neither direct evidence (cases, variants, segregation, association) nor mechanistic evidence linking SLC24A2 to any Mendelian disease. Absence of SLC24A2 in this paper does not disprove the claim, but it means the paper is not a source that supports or refutes the claim. To evaluate the claim about SLC24A2, one would need to examine other sources (e.g., OMIM, ClinVar, PubMed, ClinGen curation, gnomAD constraint metrics, or disease-focused sequencing studies) for reported pathogenic variants, segregation with disease, or functional/mechanistic data implicating SLC24A2 in a Mendelian phenotype.


[Read Paper](https://www.semanticscholar.org/paper/0211040e7d722ff5df40b680a4b0a18c2806d9e6)


### Genetic complexity of diagnostically unresolved Ehlers-Danlos syndrome

**Why Not Relevant**: The provided paper content (abstract) does not mention the gene SLC24A2 or any variants in that gene. The study focuses on whole-exome sequencing of 174 Ehlers-Danlos syndrome (EDS) patients and reports variants in known EDS, Loeys-Dietz (LDS) and related genes, plus novel candidate loci relevant to EDS/HTAD, but SLC24A2 is not cited. Therefore the paper contains no direct evidence (no reported pathogenic, likely pathogenic, or VUS variants in SLC24A2) nor mechanistic discussion linking SLC24A2 to a Mendelian disease. Limitations to this conclusion: absence of mention in the abstract does not prove the full paper contains no reference to SLC24A2; also WES may have detection limits (e.g., structural variants, deep intronic variants, low-level mosaicism) and the study sample is EDS-focused so it may not be optimally powered to detect associations for genes unrelated to EDS. However, based on the provided content there is no support for the claim that SLC24A2 is likely associated with at least one Mendelian disease.


[Read Paper](https://www.semanticscholar.org/paper/67978d8457e98e327b3a17876c25f88c57e23ad2)


### Whole exome sequencing in unexplained recurrent miscarriage families identified novel pathogenic genetic causes of euploid miscarriage

**Why Not Relevant**: This paper does not mention SLC24A2 anywhere in the provided content. The study identifies and functionally follows up on six candidate genes (ATP2A2, NAP1L1, RYR2, NRK, PLXNB2, SSPO) in the context of first-trimester euploid miscarriage; it provides expression, mouse model, and cellular functional data for some of those genes, but nothing about SLC24A2. Therefore it offers no direct genetic, clinical, or mechanistic evidence that SLC24A2 is associated with a Mendelian disease. Note that absence of SLC24A2 in the reported findings is not strong evidence that SLC24A2 is not disease-associated overall—this study's sample size, gene prioritization, and targeted follow-up mean the study could simply have not observed or reported variants in SLC24A2. However, with respect to the claim that "SLC24A2 is likely associated with at least one Mendelian disease," this paper neither supports nor provides mechanistic corroboration and is therefore not relevant to that claim.


[Read Paper](https://www.semanticscholar.org/paper/b1c15895a68a547520489b73851ec968ece7a6cb)


### Contribution of rare transmitted and de novo variants among 2 , 871 1 congenital heart disease probands

**Why Not Relevant**: The provided paper excerpt does not mention the gene SLC24A2 anywhere. The study focuses on congenital heart disease (CHD) and reports cohort-level findings (numbers of DNMs, number of genes inferred to contribute, enrichment of damaging recessive genotypes in known CHD genes, and the methods used to identify and classify variants), but the excerpt does not list gene-level results that would allow assessment of SLC24A2. Therefore there is no direct evidence in this content that SLC24A2 is associated with any Mendelian disease. Mechanistically, the paper describes approaches (identification of loss-of-function and damaging missense variants, recessive and de novo analyses) that could detect Mendelian associations, but without SLC24A2 being named or presented in the reported results or supplementary-file citations in the provided text, no mechanistic link to SLC24A2 can be established from these excerpts. Note that absence of mention in this excerpt is not definitive proof that SLC24A2 is uninvolved — the full paper and its supplementary tables (e.g., Supplementary Excel S1–S4) may contain gene-level lists not included here. To evaluate the claim fully, one should search the full text and supplemental data for SLC24A2, and/or consult genetic databases (OMIM, ClinVar, HGMD) and population/cohort studies for reported pathogenic variants in SLC24A2.


[Read Paper](https://www.semanticscholar.org/paper/e5830d9e95469f22518560007746202e62db26a0)


## Search Queries Used

- SLC24A2 solute carrier family 24 member 2 NCKX2 mutation variant pathogenic Mendelian monogenic autosomal dominant autosomal recessive familial case report syndrome disease segregation

- SLC24A2 NCKX2 sodium calcium exchanger potassium dependent knockout knockdown mouse zebrafish phenotype retinal degeneration neuron cardiac loss of function functional study electrophysiology

- SLC24A2 exome sequencing whole exome sequencing whole genome sequencing rare variant biallelic compound heterozygous trio diagnostic cohort Mendelian gene discovery burden analysis

- SLC24A2 ClinVar OMIM DECIPHER ClinGen GenCC GeneReviews pathogenicity curation loss of function intolerance pLI constraint review database


## Bibliometric Configuration

- Use Bibliometrics: True

- Author Impact Weight: 0.4

- Citation Impact Weight: 0.4

- Venue Impact Weight: 0.2
```
