## Supplementary material for "MENDELSEEK: An algorithm that predicts Mendelian Genes and elucidates what makes them special": SLC25A6.txt

```
# Claim: The gene SLC25A6 is likely associated with at least one Mendelian disease.

**Status**: processed

**Overall Rating**: -1

**Explanation**:

No relevant papers were found that support or refute this claim.


## Relevant Papers


## Other Reviewed Papers


### Clingen Coagulation Factor Deficiency Variant Curation Expert Panel: Meeting the Need for Recommendations to Curate Variants in the Coagulation Factor Genes

**Why Not Relevant**: This paper describes the ClinGen Coagulation Factor Deficiency Variant Curation Expert Panel (CFD-VCEP) effort to specify ACMG/AMP variant interpretation guidelines for coagulation genes, specifically F8 and F9, and to curate variants in those genes. The text supplied does not mention SLC25A6, presents no genetic association data, no case reports, no population-variant analyses, and no mechanistic discussion linking SLC25A6 to any Mendelian phenotype. Therefore the paper provides no direct evidence (such as association, segregation, pathogenic variants, or clinical descriptions) that SLC25A6 is associated with a Mendelian disease. It also provides no mechanistic evidence (such as functional studies, pathway analyses, or protein interaction data) that would plausibly link SLC25A6 to a Mendelian disorder. The methodological and contextual details given (development of gene-specific ACMG/AMP specifications for F8 and F9; pilot variant curation n = 30; plans to submit curated variants to ClinVar) are specific to coagulation factor genes and do not generalize into evidence supporting SLC25A6 disease association. The only remotely relevant point is that the ClinGen/CFD-VCEP approach could in principle be applied to other genes in the future; however, that is a statement about variant curation methodology and infrastructure, not evidence that SLC25A6 causes or is likely to cause a Mendelian disease. Given these facts, relevance to the claim that "SLC25A6 is likely associated with at least one Mendelian disease" is effectively zero.


[Read Paper](https://www.semanticscholar.org/paper/9ea8d4ce19622ae1c6b0cdfd40848c93199f6280)


### The Burden of Candidate Pathogenic Variants for Kidney and Genitourinary Disorders Emerging From Exome Sequencing

**Why Not Relevant**: The supplied paper content does not mention SLC25A6 by name and contains no gene-level data or statements that directly address whether SLC25A6 is associated with any Mendelian disease. The paper describes methods for identifying and curating genes associated with Mendelian kidney and genitourinary disorders (e.g., searches of OMIM and Orphanet, manual review yielding a final list of 625 genes, and annotation with ClinVar/HGMD and genic constraint scores), and it discusses general issues about variant interpretation and incidental findings. However, none of the provided passages lists specific genes from the curated set or provides disease associations for individual genes. Therefore there is no direct evidence (no case reports, no statistical associations, no curated entry) in the supplied content that supports or refutes the claim about SLC25A6. 

Limitations and caveats relevant to this assessment:
- The paper indicates that a gene list is available on the laboratory website, but that external list is not included in the provided content. SLC25A6 could hypothetically appear on that external list, but absence of that list here means we cannot use it as evidence.
- The methodological descriptions (use of OMIM/Orphanet/ClinVar/HGMD, manual curation, filtering of WES/WGS variants) are relevant to how disease–gene associations are determined in this study but do not substitute for any gene-specific result; such methods cannot be used to infer an association for SLC25A6 without the gene being explicitly reported in the paper's results.
- Because no mechanistic data (e.g., functional assays, pathogenic variant effects) concerning SLC25A6 are presented in the excerpts, no mechanistic support or contradiction can be drawn from the supplied content.

Conclusion: Based on the provided text alone, the paper is not informative with respect to the claim that SLC25A6 is likely associated with at least one Mendelian disease. To evaluate the claim using this study, the actual curated gene list or any mention of SLC25A6 in the full paper or its supplementary materials would be required.


[Read Paper](https://www.semanticscholar.org/paper/a75e297208c04992568e607d19aa9b9aaebd09d5)


## Search Queries Used

- SLC25A6 mutation pathogenic variant de novo missense loss of function ANT3 adenine nucleotide translocase 3 case report patient exome sequencing trio

- SLC25A6 SLC25 family ANT3 ANT1 ANT2 ANT5 monogenic Mendelian disease inherited mitochondrial cardiomyopathy neuromuscular disorder gene panel sequencing cohort

- SLC25A6 mitochondrial dysfunction ADP ATP carrier 3 ANT3 apoptosis cytochrome c release oxidative phosphorylation respiratory chain deficiency knockout mouse zebrafish functional study

- SLC25A6 ClinVar OMIM gnomAD ClinGen variant pathogenicity database curation review systematic review meta analysis population frequency


## Bibliometric Configuration

- Use Bibliometrics: True

- Author Impact Weight: 0.4

- Citation Impact Weight: 0.4

- Venue Impact Weight: 0.2
```
