## Supplementary material for "MENDELSEEK: An algorithm that predicts Mendelian Genes and elucidates what makes them special": SLC25A27.txt

```
# Claim: The gene SLC25A27 is likely associated with at least one Mendelian disease.

**Status**: processed

**Overall Rating**: 0

**Explanation**:

Supporting evidence.
The provided paper demonstrates that the protein UCP4 (the mitochondrial uncoupling protein expressed in neurons) influences intracellular Ca2+ handling, attenuates mitochondrial oxidative stress, and increases resistance to apoptosis in neural cells. Those cellular effects are relevant to neuronal survival and function, and perturbations of mitochondrial calcium handling and oxidative stress are well-known mechanisms underlying many neurological disorders. Because SLC25A27 encodes UCP4, these functional data show biological plausibility that loss or dysfunction of this gene could have impacts on nervous-system physiology that, in principle, might contribute to disease phenotypes.

Caveats or contradictory evidence.
The excerpted paper is a mechanistic cell biology study and does not present any human genetic data linking SLC25A27 variants to a Mendelian (single-gene) disease. There are no reports in the provided material of pathogenic variants, familial segregation, de novo variants, case series, or clinical phenotypes attributable to SLC25A27. Functional importance alone is insufficient to establish that a gene is associated with a Mendelian disease: many genes with clear cellular roles have no known monogenic disease association, either because variation is not deleterious in humans, because redundancy compensates for loss, or because pathogenic variants are extremely rare or lethal and thus not observed. The provided evidence therefore supports biological plausibility but provides no direct evidence of a Mendelian association.

Analysis of potential underlying mechanisms, deeper relationships, or second-order implications.
Mechanistically, perturbation of mitochondrial uncoupling and calcium handling in neurons could plausibly lead to neurodegeneration, developmental neurological phenotypes, or susceptibility to apoptosis-related insults; thus variants that severely disrupt UCP4 function could hypothetically produce a Mendelian neurological phenotype. However, whether such variants exist in humans, whether they segregate with a reproducible phenotype across families, and whether the phenotypic consequences meet criteria for a Mendelian disorder are empirical questions requiring human genetic and clinical evidence. Additional possibilities include partial loss-of-function variants contributing to complex, polygenic risk rather than a clear Mendelian pattern, or gene redundancy/compensation mitigating the phenotypic impact of variants.

Explanation of rating.
Given the available material, the claim that SLC25A27 is "likely associated with at least one Mendelian disease" is not supported by the provided evidence. The paper establishes cellular function and biological plausibility but contains no human genetic or clinical data demonstrating a Mendelian association. Therefore the appropriate assessment is that there is currently no evidence in the provided excerpts to support the claim. The correct rating is "No Evidence."


**Final Reasoning**:

I reviewed the provided excerpt and the logic linking it to the claim. The paper documents UCP4/SLC25A27 function in neuronal calcium homeostasis and mitochondrial stress responses, which makes a disease association plausible in principle. However, the claim is about a likely Mendelian disease association, which requires human genetic evidence (pathogenic variants, segregation, clinical phenotypes) that is absent in the provided materials. Functional data alone cannot establish a Mendelian association. No contradictory human genetic data was provided either, but absence of evidence of association in the excerpt means I cannot judge the gene as likely associated. Thus the most accurate rating given the supplied evidence is "No Evidence."


## Relevant Papers


### Mitochondrial Uncoupling Protein-4 Regulates Calcium Homeostasis and Sensitivity to Store Depletion-induced Apoptosis in Neural Cells*

**Authors**: Sic L. Chan (H-index: 49), M. Mattson (H-index: 216)

**Relevance**: 0.25

**Bibliometric Impact**: 0.5624888888888889


**Excerpts**:

- An increase in the cytoplasmic-free Ca2+ concentration mediates cellular responses to environmental signals that influence a range of processes, including gene expression, motility, secretion of hormones and neurotransmitters, changes in energy metabolism, and apoptosis.

- Mitochondria play important roles in cellular Ca2+ homeostasis and signaling, but the roles of specific mitochondrial proteins in these processes are unknown.

- Uncoupling proteins (UCPs) are a family of proteins located in the inner mitochondrial membrane that can dissociate oxidative phosphorylation from respiration, thereby promoting heat production and decreasing oxyradical production.

- Here we show that UCP4, a neuronal UCP, influences store-operated Ca2+ entry, a process in which depletion of endoplasmic reticulum Ca2+ stores triggers Ca2+ influx through plasma membrane “store-operated” channels.

- PC12 neural cells expressing human UCP4 exhibit reduced Ca2+ entry in response to thapsigargin-induced endoplasmic reticulum Ca2+ store depletion.

- The elevations of cytoplasmic and intramitochondrial Ca2+ concentrations and mitochondrial oxidative stress induced by thapsigargin were attenuated in cells expressing UCP4.

- The stabilization of Ca2+ homeostasis and preservation of mitochondrial function by UCP4 was correlated with reduced mitochondrial reactive oxygen species generation, oxidative stress, and Gadd153 up-regulation and increased resistance of the cells to death.

- Reduced Ca2+-dependent cytosolic phospholipase A2 activation and oxidative metabolism of arachidonic acid also contributed to the stabilization of mitochondrial function in cells expressing human UCP4.

- These findings demonstrate that UCP4 can regulate cellular Ca2+ homeostasis, suggesting that UCPs may play roles in modulating Ca2+ signaling in physiological and pathological conditions.


**Explanations**:

- This sentence establishes the physiological importance of cytoplasmic Ca2+ signaling in processes that, when perturbed, can underlie disease. It is mechanistic/contextual evidence only: it explains why a mitochondrial protein that affects Ca2+ handling might be relevant to disease processes, but it provides no direct evidence linking SLC25A27 to Mendelian disorders. Limitation: general background statement, not experimental or genetic evidence.

- This sentence highlights a knowledge gap motivating the study (roles of specific mitochondrial proteins are unknown). It is contextual/mechanistic in nature: it justifies studying UCPs but does not provide any direct disease-association data for SLC25A27. Limitation: descriptive; no human genetic data or disease phenotypes described.

- This defines the UCP family biochemical function within mitochondria. Mechanistic relevance: since UCPs influence mitochondrial function and oxidative stress, variants in UCP-encoding genes (such as SLC25A27/UCP4) could plausibly impact cellular physiology in ways that might cause disease. However, this is plausibility-level mechanistic evidence only, not a demonstration that mutations cause a Mendelian disease.

- This is a core experimental claim identifying UCP4 as a regulator of store-operated Ca2+ entry. Mechanistic evidence: it shows a specific cellular pathway (store-operated Ca2+ influx) modulated by UCP4, strengthening biological plausibility that SLC25A27 dysfunction could have phenotypic consequences. Limitation: this is functional cell biology evidence (mechanistic) rather than genetic/clinical evidence; it does not demonstrate that variants in SLC25A27 cause Mendelian disease.

- This sentence gives experimental detail showing that expression of human UCP4 alters a measurable cellular phenotype in PC12 neural cells under a specific perturbation (thapsigargin). Mechanistic evidence: demonstrates that UCP4 expression changes Ca2+ entry under an experimental condition. Limitations: the result is from an overexpression or expression model in a rat-derived cell line (PC12) after pharmacologic ER depletion; it does not show that endogenous human SLC25A27 variants produce disease in humans. No clinical/genetic data are presented.

- This sentence reports that UCP4 expression attenuates elevations in cytoplasmic and mitochondrial Ca2+ and reduces mitochondrial oxidative stress after thapsigargin. Mechanistic evidence: indicates downstream biochemical consequences of UCP4 activity that could plausibly impact cell survival and pathology. Limitations: the finding is limited to the experimental model and stimulus used; no evidence connects these cellular effects to Mendelian inheritance or patient phenotypes.

- This links UCP4-mediated stabilization of Ca2+ and mitochondrial function to reduced ROS, stress-marker (Gadd153) up-regulation, and increased resistance to cell death. Mechanistic evidence: suggests physiological effects that, in principle, could underlie disease phenotypes if disrupted. Limitations: again, these are in vitro cell survival endpoints; there are no human genetics data, family segregation, or clinical phenotype descriptions to support a Mendelian disease association.

- This sentence provides additional mechanistic detail on downstream pathways affected by UCP4 (cPLA2 activation and arachidonic acid metabolism). Mechanistic relevance: clarifies potential biochemical pathways by which SLC25A27 function could affect cellular physiology. Limitation: pathway-level findings do not equate to evidence of pathogenic variants causing Mendelian disease.

- This concluding sentence explicitly frames the results as demonstrating regulation of Ca2+ homeostasis by UCP4 and suggests a possible role in physiological and pathological conditions. It strengthens the argument for biological plausibility (mechanistic support) that SLC25A27 dysfunction could contribute to disease. However, it remains inferential: the paper does not present genetic, familial, or clinical evidence that mutations in SLC25A27 cause an inheritable (Mendelian) disease.


[Read Paper](https://www.semanticscholar.org/paper/3c6a9be70be49b9ce869d37dd0ec1476a3741c7a)


## Other Reviewed Papers


### Parkinson's disease‐related DJ‐1 modulates the expression of uncoupling protein 4 against oxidative stress

**Why Not Relevant**: The paper focuses on regulation and functional role of UCP4 (the protein product of SLC25A27) in oxidative stress and its regulation by DJ-1 (PARK7). While it provides mechanistic evidence that UCP4/SLC25A27 participates in cellular pathways relevant to neuroprotection and Parkinson's-related stress responses, it contains no human genetic data, no reports of pathogenic SLC25A27 variants, no segregation or linkage analyses, and no clinical descriptions that would establish SLC25A27 as causative of a Mendelian disease. Therefore it does not provide direct evidence to support the claim that SLC25A27 is likely associated with at least one Mendelian disease; at best it offers mechanistic plausibility but no genetic/clinical confirmation.


[Read Paper](https://www.semanticscholar.org/paper/5b0597259dcd5cc1291da1784eb71a1449b1e905)


### Exploring the role of mitochondrial uncoupling protein 4 in brain metabolism: implications for Alzheimer’s disease

**Why Not Relevant**: The paper is a review focused on UCP4 biology and its potential role in neurodegeneration (particularly Alzheimer’s disease). Although UCP4 corresponds to the protein product of the gene SLC25A27, the paper provides only (1) mechanistic descriptions of UCP4 function, (2) observations of altered UCP levels in AD tissue, and (3) a statement that "a specific UCP4 variant has been associated to an increased risk of developing AD." None of these constitute evidence that SLC25A27 is implicated in a Mendelian (monogenic) disease. Crucially missing are the types of data required to support a Mendelian gene–disease relationship: reports of pathogenic variants segregating with disease in families, de novo pathogenic variants in multiple unrelated affected individuals with consistent phenotype, functional studies demonstrating a clearly deleterious effect of specific variants consistent with disease mechanism, or statistical evidence tying rare variants to a rare monogenic phenotype. The association to Alzheimer’s disease is for a complex, multifactorial condition and is typically not considered evidence of Mendelian causality. The review is also not a primary genetic study and supplies no variant-level or inheritance-pattern information, and it explicitly states that understanding is in early stages. For these reasons the paper does not provide relevant genetic evidence supporting the claim that SLC25A27 is likely associated with at least one Mendelian disease.


[Read Paper](https://www.semanticscholar.org/paper/74192b6bf0e4a0afee7c005c7b4ed12b28220a44)


### Exome Sequencing Identifies a Novel SGCA Gene Mutation in an Iranian Family with Limb Girdle Muscular Dystrophy: A Case Report

**Why Not Relevant**: The paper focuses exclusively on a novel homozygous SGCA (alpha-sarcoglycan) frameshift mutation causing autosomal recessive limb-girdle muscular dystrophy in a single case. There is no mention of SLC25A27 anywhere in the provided text: no variants, no functional data, no discussion, and no mechanistic links involving SLC25A27. Although whole exome sequencing was performed (which in principle could detect variants in SLC25A27), the report only presents findings for SGCA and the family-level segregation supporting SGCA pathogenicity. Therefore the paper provides no direct evidence that SLC25A27 is associated with any Mendelian disease, nor any mechanistic evidence to support or refute such an association. Given the absence of any content about SLC25A27, the document is not relevant to the claim.


[Read Paper](https://www.semanticscholar.org/paper/46a6274976aa6da24830f44d465c15762c6beb3f)


### Whole Exome Sequencing Identified the Causative Mutation in a 4-Year-Old Female with Mulibrey Nanism: A Case Report

**Why Not Relevant**: Relevance is very low because the paper exclusively reports on Mulibrey Nanism caused by pathogenic variants in TRIM37; the text contains no mention of SLC25A27, no data about variants in SLC25A27, and no mechanistic connections between TRIM37 and SLC25A27. Although whole exome sequencing was performed (so, in principle, variants in other genes could have been assessed), the authors report a TRIM37 splice-site variant and segregation with phenotype, and they do not report any findings implicating SLC25A27. Therefore this paper provides no direct evidence (positive or negative) that SLC25A27 is associated with a Mendelian disease. Caveat: absence of mention in a single paper is not definitive evidence that SLC25A27 is not disease-associated overall, but this manuscript contains no relevant data to support the claim.


[Read Paper](https://www.semanticscholar.org/paper/cebc6d20cbc26252556b33963626b7f424129a50)


### Whole-exome sequencing revealed a novel homozygous missense variant in OSGEP gene: a case report of Galloway–Mowat syndrome in Iran

**Why Not Relevant**: The provided paper content does not mention SLC25A27 and therefore gives no direct or mechanistic evidence relating SLC25A27 to any Mendelian disease. The paper content states: "A 12-year-old male with intellectual disability, poor speech, seizures, microcephaly, and nephrotic syndrome is described that were in favor of Galloway–Mowat syndrome, born to a healthy Iranian consanguineous parents, and mutational screening revealed a novel homozygote OSGEP gene missense variant." This sentence implicates OSGEP (a different gene) in a case of Galloway–Mowat syndrome; it does not mention SLC25A27, provide any functional data about SLC25A27, nor establish a mechanistic link between SLC25A27 and disease. Limitations and implications: (1) Absence of any mention of SLC25A27 in the report means there is no direct genetic association evidence (no variant reports, segregation, case series, or statistical associations) for SLC25A27 in this paper. (2) There is likewise no mechanistic data (biochemical, cellular, or animal-model evidence) connecting SLC25A27 to the phenotype described. (3) The paper appears to be a single-case report implicating OSGEP in an autosomal recessive condition in a consanguineous family; even if it is strong evidence for OSGEP, that evidence is irrelevant to SLC25A27. Therefore the paper is not relevant to the claim that "SLC25A27 is likely associated with at least one Mendelian disease."


[Read Paper](https://www.semanticscholar.org/paper/ea9cceaa84e1b07a4276db70840e43b0ef851bb5)


### Depletion of HIF‐1α‐mediated Mitochondrial Uncoupling Protein‐4 (UCP4) Expression Sensitizes Temozolomide (TMZ)‐Induced Apoptosis in Glioblastoma

**Why Not Relevant**: The paper excerpt discusses UCP4 expression, functional roles in brain energy metabolism, upregulation under acute high‑altitude hypoxia in animals, and potential involvement in glioma adaptation and neurodegenerative disease. It does not mention human genetic variation, pathogenic variants, segregating families, clinical phenotypes consistent with a Mendelian disorder, case reports, linkage/association studies, or functional assays of specific SLC25A27 variants. The experimental observations are environmental (hypoxia) responses in animals and cancer/degeneration contexts, which do not provide the required direct evidence (variant → phenotype, inheritance pattern, segregation) for claiming a Mendelian disease association. For these reasons the content is insufficient to support the claim that SLC25A27 is likely associated with at least one Mendelian disease, hence the low relevance score.


[Read Paper](https://www.semanticscholar.org/paper/ac39d2592f79498f7b431f2e7a4accdae763c348)


## Search Queries Used

- SLC25A27 mutation Mendelian disease case report exome sequencing rare variant

- SLC25A27 UCP4 mitochondrial uncoupling protein 4 neuronal function oxidative stress neurodegeneration mechanism

- SLC25A27 gnomAD pLI loss of function constraint allele frequency ClinVar OMIM pathogenicity

- UCP4 SLC25A27 neurological disorder monogenic inherited ataxia epilepsy intellectual disability review meta analysis


## Usage Statistics

- Prompt Tokens: 0

- Completion Tokens: 0

- Total Tokens: 0

- Estimated Cost: $0.0356


## Bibliometric Configuration

- Use Bibliometrics: True

- Author Impact Weight: 0.4

- Citation Impact Weight: 0.4

- Venue Impact Weight: 0.2
```
