## Supplementary material for "MENDELSEEK: An algorithm that predicts Mendelian Genes and elucidates what makes them special": SLC25A37.txt

```
# Claim: The gene SLC25A37 is likely associated with at least one Mendelian disease.

**Status**: processed

**Overall Rating**: -1

**Explanation**:

No relevant papers were found that support or refute this claim.


## Relevant Papers


## Other Reviewed Papers


### Whole-Exome Sequencing in Adults With Chronic Kidney Disease

**Why Not Relevant**: The provided excerpt contains no mention of the gene SLC25A37 and provides no direct or mechanistic data about that gene. The paper describes a whole-exome sequencing study of adults with chronic kidney disease, methods for WES, variant annotation, and that a curated list of 287 OMIM nephropathy genes was used (referenced as Supplement Table 3), but the excerpt does not reproduce that gene list or any results that mention SLC25A37. Therefore there is no direct evidence in the provided text that SLC25A37 is associated with a Mendelian disease, nor is there mechanistic information about SLC25A37. Limitations: (1) the full paper and its supplementary tables (e.g., Supplement Table 3) are not included in the content provided; SLC25A37 could appear in parts of the paper or supplements not shown here, so absence from this excerpt does not prove absence from the full article. (2) The methods describe broad screening of OMIM and ACMG genes and interrogating many variants, so the study design could in principle detect pathogenic variants in SLC25A37 if present, but no such findings are reported in the supplied text. Because no relevant sentences or paragraphs about SLC25A37 appear in the supplied content, I cannot extract supporting or refuting verbatim excerpts or provide mechanistic interpretations from this paper.


[Read Paper](https://www.semanticscholar.org/paper/a29bd57964f68ac5f8e1abcafe1112ba488f53f5)


### The Burden of Candidate Pathogenic Variants for Kidney and Genitourinary Disorders Emerging From Exome Sequencing

**Why Not Relevant**: The provided paper content does not mention SLC25A37, nor does it present any data, results, or discussion specific to that gene. The paper focuses on curation and analysis of genes associated with Mendelian kidney and genitourinary disorders (a curated list of 625 genes assembled from OMIM and Orphanet), the prevalence of candidate pathogenic variants in a cohort of 7,974 self-reported healthy adults, and issues in interpreting incidental findings. Although the methods state that a gene list was assembled and annotated and that the full list can be accessed on the laboratory website, the excerpt you provided does not include the gene list or any explicit statement that SLC25A37 is included among the curated genes or implicated in any Mendelian disorder. Therefore this document, as provided, supplies no direct evidence (no case reports, association statistics, variant-level pathogenicity data) and no mechanistic evidence (no functional data, pathway analysis, or disease mechanism discussion) that would support or refute the claim that SLC25A37 is likely associated with at least one Mendelian disease. Limitations that affect this assessment: (1) the supplied content omits the supplementary gene list and appendices where SLC25A37 might appear; (2) absence of mention in the excerpt is not proof that the full paper/supplementary files do not include SLC25A37. To assess the claim conclusively, one would need the paper’s full supplementary gene list or to consult locus-specific resources (OMIM, ClinVar, HGMD) or disease-focused literature for SLC25A37-specific evidence.


[Read Paper](https://www.semanticscholar.org/paper/a75e297208c04992568e607d19aa9b9aaebd09d5)


### Navigating MARRVEL, a Web-Based Tool that Integrates Human Genomics and Model Organism Genetics Information.

**Why Not Relevant**: The provided paper content is a methods/protocol description of the MARRVEL integrative tool and of general workflows to evaluate whether a gene or variant may be disease-causing. It does not mention SLC25A37, present any clinical case, variant, experimental data, statistical analyses, or model organism results specific to SLC25A37. Therefore there is no direct evidence in this paper content supporting or refuting the claim that SLC25A37 is associated with a Mendelian disease. The content is relevant only insofar as it describes resources and methods (OMIM, ClinVar, gnomAD, protein conservation analyses, model organism data) that one should use to evaluate the claim, but the paper itself does not perform or report such an evaluation for SLC25A37. Because the material contains no gene-specific data, its direct relevance to the claim is minimal.


[Read Paper](https://www.semanticscholar.org/paper/d4ce2c7d342a0fcd2325b51b035d147439ceecb7)


### Twin‐sisters with PLA2G6‐associated neurodegeneration due to paternal isodisomy of the chromosome 22 following in vitro fertilization

**Why Not Relevant**: This paper does not provide evidence for or against the claim that SLC25A37 is associated with a Mendelian disease. The manuscript focuses specifically on PLA2G6-associated neurodegeneration (PLAN) in monozygotic twins and describes a homozygous PLA2G6 c.680C>T (p.A227V) variant rendered homozygous by paternal uniparental disomy of chromosome 22 (arr[hg19]22q11.1-q13.33(16,877,134-51,177,928)hmz). The genes discussed, sequencing performed, and the UPD region described all relate to chromosome 22 and PLA2G6; SLC25A37 is not mentioned anywhere in the provided text. While the paper describes a general mechanism (uniparental disomy causing homozygosity for a pathogenic variant and thereby causing a recessive Mendelian disorder), that is a nonspecific mechanistic point and does not implicate SLC25A37. In summary, there is no direct genetic, clinical, or mechanistic evidence in this paper linking SLC25A37 to any Mendelian disease. For evidence regarding SLC25A37 specifically, primary literature, ClinVar, and OMIM searches focused on SLC25A37/SLC25A37 (mitoferrin-1) would be required.


[Read Paper](https://www.semanticscholar.org/paper/08586d003471811f75407b481852f91b701ac914)


### GENETIC PERSPECTIVE OF THE CONGENITAL HEART DISEASE

**Why Not Relevant**: The supplied paper content contains no mention of the gene SLC25A37 and therefore provides no direct evidence (case reports, linkage, segregation, pathogenic variants) that SLC25A37 is associated with any Mendelian disease, nor any mechanistic discussion linking SLC25A37’s function to a Mendelian phenotype. The excerpt is a broad review/introduction about congenital heart disease (CHD) epidemiology and the general genetic architecture of CHD (categories of defects, roles of CNVs, monogenic vs polygenic models, and examples of candidate cardiac development genes such as IRX4, GATA5, NKX2-5, GATA4, NKX2-6, GATA6, ZIC3 and TBX20). Because SLC25A37 is not mentioned, there is (in this text) neither: (a) direct clinical/genetic evidence supporting an association (no reported pathogenic variants, families, or statistical associations), nor (b) mechanistic evidence tying SLC25A37’s known or hypothesized molecular function to a Mendelian disease process. Important caveats and limitations: (1) You provided only an excerpt of the paper (appears to be introduction/background); SLC25A37 could, in principle, be discussed elsewhere in the full paper not included here. (2) Absence of mention in this excerpt is not evidence that SLC25A37 is not disease-associated—only that this text does not address it. (3) This excerpt focuses on CHD genetics broadly and lists some candidate genes; the lack of SLC25A37 in that list reduces the likelihood that the paper claims a Mendelian association for SLC25A37 but does not constitute a definitive refutation. Recommended next steps to evaluate the claim independently (not performed here): query gene–disease databases (OMIM, ClinVar, Orphanet, HGMD), perform a PubMed search for "SLC25A37" and synonyms, and review functional studies of SLC25A37 (to assess mechanistic plausibility) and population/clinical variant reports (to assess direct Mendelian evidence).


[Read Paper](https://www.semanticscholar.org/paper/87d7f0853b3fa3cb28148c064d74008ba406c2c8)


### Isolated 9p Duplication With der(Y)t(Y;9)(q12;p13.2) in a Male Patient With Cardiac Defect and Mental Retardation Confirmed by Chromosomal Microarray

**Why Not Relevant**: The paper reports a large duplication on chromosome 9p (9p24.3-p13.2) and discusses several genes within that interval that are associated with developmental phenotypes, but it does not mention SLC25A37 anywhere in the text, nor does it present gene-level evidence (e.g., mutation, deletion, triplosensitivity, functional studies) implicating SLC25A37 in a Mendelian disease. The available statements are limited to coordinates of the duplicated region and a short list of selected OMIM genes; they do not include an exhaustive gene list or any mechanistic/phenotypic data for SLC25A37. Therefore this paper provides no direct or mechanistic evidence for or against the claim that SLC25A37 is likely associated with at least one Mendelian disease. Assessing that claim would require either (a) confirmation that SLC25A37 lies within the reported interval and subsequent evidence linking dosage or mutation of SLC25A37 to disease, or (b) independent genetic/functional studies explicitly addressing SLC25A37. None of those are present in this paper.


[Read Paper](https://www.semanticscholar.org/paper/a13b3b76769b016bd15028554eb65661757d3e8c)


### Isolated Bilateral Rocker Bottom Feet Associated With 2q13 Microdeletion

**Why Not Relevant**: The paper reports a prenatal case of a chromosome 2q13 microdeletion and discusses genes located in that interval (RGPD6, MALL, NPHP1) and their clinical implications. The paper does not mention SLC25A37 at all, nor does it present data (genetic, functional, segregation, or mechanistic) linking SLC25A37 to disease. Therefore it provides no direct evidence for or against the claim that SLC25A37 is likely associated with a Mendelian disease. Absence of mention in this single case report does not prove lack of association generally, but because the paper's scope and data concern different genomic regions/genes, its relevance to the claim is negligible.


[Read Paper](https://www.semanticscholar.org/paper/ec373391a68904756ecc9e667c6fe5fd1fc77b2d)


## Search Queries Used

- SLC25A37 mitoferrin 1 patient case report SLC25A37 mutation variant pathogenic Mendelian disease congenital

- SLC25A37 mitoferrin 1 mitochondrial iron import erythropoiesis loss of function knockout mouse zebrafish anemia phenotype functional study

- SLC25A37 exome sequencing gnomAD ClinVar OMIM rare variant loss of function intolerance clinical genetics database annotation

- SLC25A37 SLC25A38 congenital sideroblastic anemia iron metabolism mitochondria genetic heterogeneity review differential diagnosis


## Bibliometric Configuration

- Use Bibliometrics: True

- Author Impact Weight: 0.4

- Citation Impact Weight: 0.4

- Venue Impact Weight: 0.2
```
