## Supplementary material for "MENDELSEEK: An algorithm that predicts Mendelian Genes and elucidates what makes them special": SLC26A6.txt

```
# Claim: The gene SLC26A6 is likely associated with at least one Mendelian disease.

**Status**: processed

**Overall Rating**: 0

**Explanation**:

Supporting evidence:
The provided paper excerpt describes a systematic search of OMIM and Orphanet to compile genes associated with Mendelian kidney and genitourinary disorders and a manual curation process that produced a final list of 625 genes annotated for inheritance and pathogenic variant evidence from ClinVar/HGMD. However, the excerpt does not mention SLC26A6 specifically, and no direct evidence from the excerpt links SLC26A6 to any Mendelian disorder. Thus, there is no supporting evidence in the provided material that SLC26A6 is associated with a Mendelian disease.

Caveats or contradictory evidence:
The absence of SLC26A6 from the provided excerpt is not a definitive proof that it is not associated with any Mendelian disease: the excerpt is a high-level methods description and does not list the 625 genes explicitly. It is possible (though not shown here) that SLC26A6 could be among the curated genes. Also, the paper focuses on kidney and genitourinary disorders specifically; if SLC26A6 were associated with a non-renal Mendelian phenotype, it would not necessarily appear in this dataset. Beyond the excerpt, in broader genetics resources (OMIM/ClinVar/Orphanet), known robust Mendelian associations are typically captured; lack of such an entry would argue against a well-established Mendelian disease for SLC26A6.

Analysis of potential underlying mechanisms, deeper relationships, or second-order implications:
SLC26A6 encodes an anion exchanger expressed in kidney, intestine, and other tissues and thus is biologically plausible as a contributor to disorders of electrolyte transport, acid-base balance, or oxalate handling. Other SLC26 family members (for example, SLC26A3 and SLC26A4) have established Mendelian disease associations, which shows the family can include disease genes. Animal models (not provided in the excerpt) suggest that perturbation of SLC26A6 can alter oxalate handling and kidney stone risk, indicating a potential pathophysiological mechanism that could translate to human disease. However, plausibility and model organism phenotypes are insufficient by themselves to establish a human Mendelian disorder without case reports, segregation, or pathogenic variant entries in curated human-disease databases.

Explanation of rating choice:
Given the provided evidence contains no direct mention of SLC26A6 as a Mendelian disease gene and the paper documents use of major human disease databases (OMIM/Orphanet/ClinVar/HGMD) which would normally capture established Mendelian associations, there is no concrete support in the materials presented that SLC26A6 is currently linked to a Mendelian disease. Although the gene is biologically plausible and family members are disease-associated, plausibility and animal data do not substitute for human genetic evidence. Therefore, based on the absence of supporting human-disease evidence in the provided excerpt and the likely coverage of such evidence by the cited databases, the appropriate assessment is that there is no evidence in the provided materials to support the claim that SLC26A6 is associated with at least one Mendelian disease.


**Final Reasoning**:

I reviewed the provided paper excerpt and combined that with domain knowledge about gene-disease curation practices. The excerpt documents a search of OMIM and Orphanet and curation using ClinVar/HGMD to assemble a list of Mendelian genes; it does not mention SLC26A6 nor provide any evidence of pathogenic human variants in that gene. In human genetics, a Mendelian gene-disease association is typically recorded in OMIM/Orphanet/ClinVar when supported by case reports and pathogenic variant annotations; the absence of such evidence in the provided materials (and my knowledge that SLC26A6 is not a commonly cited OMIM Mendelian gene) means we cannot conclude it is associated with a Mendelian disease. While the gene is plausible biologically and related family members have Mendelian roles, that is insufficient to support the claim without human genetic evidence. Therefore I reaffirm the rating of 'No Evidence'.


## Relevant Papers


### The Burden of Candidate Pathogenic Variants for Kidney and Genitourinary Disorders Emerging From Exome Sequencing

**Authors**: H. Rasouly (H-index: 14), A. Gharavi (H-index: 64)

**Relevance**: 0.15

**Bibliometric Impact**: 0.49580000000000013


**Excerpts**:

- We used the Online Mendelian Inheritance in Man database (OMIM.org) and the Orphanet database (Orphadata.org) to identify genes associated with Mendelian kidney and genitourinary disorders (29, 30) and manually curate a set of genes.

- We identified 588 genes in the OMIM search and 366 in the Orphanet search.

- After removal of duplicate entries, 762 genes were identified. A multidisciplinary team of clinicians and geneticists specializing in hereditary kidney and genitourinary disorders manually reviewed the list and removed 188 genes that had insufficient evidence for association with the relevant phenotype or non-Mendelian inheritance and added 51 genes not detected via the automated database search. The final list of 625 genes was then annotated for inheritance mode, phenotypic category, and the functional types of variants previously reported as pathogenic (the latter assessed via review of the clinical variant database ClinVar, www.ncbi.nlm.nih.gov/clinvar).

- Variants previously reported as pathogenic were identified using HGMD (36) and ClinVar (37); only those annotated as pathogenic by ClinVar or HGMD were included.

- In addition, we identified protein-truncating variants not previously reported in either database because these are strongly prioritized under the ACMG guidelines (13).

- For all analyses, we assessed only persons with genotypes consistent with the reported inheritance mode of the associated disorder.

- Current guidelines (13, 38) recommend considering all variants in disease-associated genes with an MAF less than 1% (13, 39).

- Thus, we defined rare variants as those with an MAF less than 1% in any of the ethnic subpopulations of the Exome Aggregation Consortium (ExAC) as well as in the aggregate (global) population.

- To reproduce a workflow for diagnostic sequence interpretation, we defined candidate pathogenic variant as any rare variant previously reported as pathogenic and any rare, protein-truncating variant not previously reported in HGMD or ClinVar (Appendix 2).


**Explanations**:

- This sentence describes the primary data sources and curation approach the authors used to assemble a list of genes associated with Mendelian kidney and genitourinary disorders. It is relevant to the claim because it indicates that the authors relied on OMIM and Orphanet to define disease-associated genes; however, it does not state whether SLC26A6 is among those genes. This is methodological/contextual evidence (not direct) showing how gene-disease associations were determined; the limitation is that the excerpt does not list gene names, so it neither confirms nor refutes SLC26A6's inclusion.

- This sentence quantifies the initial yields from the two database queries. It is relevant as contextual evidence about the scope of the search strategy (mechanistic/ methodological). It does not mention SLC26A6 specifically, so it provides no direct evidence about that gene's disease association.

- This multi-sentence paragraph explains how the initial automated gene list was curated and filtered by experts to produce a final set of 625 genes, and that ClinVar was used to assess previously reported pathogenic variant types. This is important methodological context: if SLC26A6 were associated with a Mendelian kidney or genitourinary disorder in OMIM/Orphanet and passed curation, it would be expected to appear in the final list. However, because the paper excerpt does not provide the final gene list or per-gene results, this remains indirect evidence about how associations were validated rather than direct evidence that SLC26A6 is or is not associated. Limitations: absence of the gene list in this excerpt; possibility that SLC26A6 was excluded during manual curation (for reasons described) or not captured.

- This sentence states the databases used to identify previously reported pathogenic variants and the inclusion criterion that variants must be annotated as pathogenic in ClinVar or HGMD. This is methodological evidence relating to how claims of pathogenicity were operationalized. It is mechanistic in that it points to reliance on curated variant databases rather than providing gene-specific results; it does not provide direct evidence about SLC26A6.

- This sentence articulates that novel protein-truncating variants were also considered because ACMG guidelines prioritize loss-of-function variants. This is mechanistic evidence about how likely functional consequences (protein truncation) were used to infer pathogenicity. It bears on plausibility (if SLC26A6 has truncating variants in cases, they would be prioritized), but it does not present data showing such variants in SLC26A6.

- This sentence indicates that genotype-phenotype consistency with reported inheritance modes was required for analyses. This is methodological and relevant to assessing whether a gene is associated with a Mendelian disorder (i.e., variants must match the known inheritance). It is indirect evidence about the rigor of the study, not about SLC26A6 specifically.

- This sentence cites the allele frequency threshold used to consider variants rare and thus potentially pathogenic (MAF <1%). This is mechanistic/methodological context important for evaluating claims of Mendelian disease association (rare variants are more likely to be causal). It does not directly address SLC26A6.

- This clarifies the operational definition of rarity used in the study (ExAC pop-specific and global thresholds). It is methodological/mechanistic context informing how candidate pathogenic variants were filtered; again, it does not provide direct evidence regarding SLC26A6's disease association.

- This sentence defines what the authors considered a candidate pathogenic variant in their diagnostic workflow: either a rare variant previously reported as pathogenic or a rare protein-truncating variant not previously reported. This is mechanistic/methodological evidence describing the criteria that would count a gene as carrying potentially disease-causing variation. It is relevant to assessing plausibility (if SLC26A6 met these criteria in cases, it would be flagged), but the excerpt contains no gene-specific results for SLC26A6.


[Read Paper](https://www.semanticscholar.org/paper/a75e297208c04992568e607d19aa9b9aaebd09d5)


## Other Reviewed Papers


### Whole exome sequencing diagnosis of inborn errors of metabolism and other disorders in United Arab Emirates

**Why Not Relevant**: The provided paper content contains a single general sentence about the utility and interpretation of whole-exome sequencing (WES): "Although WES provided molecular diagnoses, the results required careful interpretations and many patients required additional investigations, suggesting this tool is useful when conventional diagnostic methods fail." This sentence does not mention the gene SLC26A6, any specific gene, any specific Mendelian condition, nor any mechanistic information linking SLC26A6 to disease. Therefore the content provides no direct evidence (no reported pathogenic variants, case reports, genotype–phenotype correlations, segregation data, or statistical association) and no mechanistic evidence (no functional studies, protein/pathway descriptions, or model organism data) relevant to the claim that SLC26A6 is likely associated with at least one Mendelian disease. Additional limitations: the excerpt is only one sentence, contains no methods, results, or data, and is insufficient to support inference about any specific gene–disease relationship. To evaluate the claim about SLC26A6 one would need primary evidence such as variant pathogenicity assessments, clinical case descriptions, segregation or functional data, or curated entries from databases (e.g., OMIM/ClinVar), none of which are present in the provided text.


[Read Paper](https://www.semanticscholar.org/paper/5b148886669bca04d0a2c5fa1055e7ec2e023b89)


### Simultaneous identification and prioritization of variants in familial, de novo, and somatic genetic disorders with VariantMaster

**Why Not Relevant**: The provided paper text describes a variant-prioritization/analysis software (VariantMaster) and its general capability to identify causative variants in Mendelian diseases and cancer. However, it contains no mention of the gene SLC26A6, no gene-level results, no variant lists, and no specific disease associations. Therefore the paper provides no direct evidence for or against the claim that SLC26A6 is associated with at least one Mendelian disease. The only remotely relevant content is methodological: the software could, in principle, be used to discover such an association, and the authors state they identified causative variants in a "rare Mendelian genetic disease" as a proof of concept — but without reporting the gene(s) involved, sample sizes, variant-level data, statistical measures, or disease phenotypes. Because there is no SLC26A6-specific data or discussion, this paper cannot be used as evidence supporting the claim. Relevance is therefore very low.


[Read Paper](https://www.semanticscholar.org/paper/a56e2dc7369c76b03ad5e9309093beb98a159719)


### Precision Medicine in Internal Medicine

**Why Not Relevant**: The provided paper content is a general review of genetic testing strategies, exome/genome sequencing, variant interpretation frameworks, and the state of gene–disease knowledge. It does not mention the gene SLC26A6, any variants in SLC26A6, any case reports, segregation analyses, functional studies, ClinVar entries, or OMIM entries specific to SLC26A6. Therefore there is no direct evidence in this text supporting or refuting the claim that SLC26A6 is likely associated with at least one Mendelian disease. The few excerpts included above are general context about (1) the large number of variants detected by ES, (2) the fraction of genes already linked to Mendelian disorders, and (3) the interpretive challenges in variant classification; none supply gene-specific or mechanistic data for SLC26A6. Because of the complete absence of SLC26A6-specific information (no genotype–phenotype correlations, no functional assays, no segregation data, no reported pathogenic variants), the content is insufficient to evaluate the claim, and relevance is therefore very low.


[Read Paper](https://www.semanticscholar.org/paper/c7199e8a5226f8d9d55777da0e15e91797bb459a)


### Psychiatric genetics, neurogenetics, and neurodegeneration

**Why Not Relevant**: The provided paper content does not mention the gene SLC26A6, nor does it present any empirical association, case report, linkage, segregation, functional assay, or variant interpretation data related to SLC26A6. All excerpts are high-level discussion about neuropsychiatric genetics, methodological approaches, and examples from other genes/disorders (e.g., FUS in ALS). Because there is no gene-specific data, no phenotype correlation, no familial segregation, and no functional/mechanistic experiments involving SLC26A6 in this text, the paper provides no direct evidence that SLC26A6 is associated with any Mendelian disease. The snippets that are present only offer general mechanistic or methodological context (e.g., that rare variants and next-generation sequencing can reveal Mendelian causes), which is indirect and insufficient to support the specific claim.


[Read Paper](https://www.semanticscholar.org/paper/376017a5502e982dbb06991ab8ff3636ea971a91)


### Comment on: Disease gene identification strategies for exome sequencing by Gilissen et al. 2012

**Why Not Relevant**: The provided paper content contains a single, general sentence about diagnostic approaches and does not mention the gene SLC26A6, any specific gene, Mendelian diseases, genetic association data, patient cases, functional or mechanistic evidence, or experimental results. Exact provided text: "The complexity of the challenge often calls for combining different approaches and adapting current methods in a bid to harness the data’s power and identify a diagnosis for patients and their families, and the systematic use of ad hoc approaches is likely to apply only to a lesser extent in diagnostic laboratories." This sentence only addresses general diagnostic strategy and provides no direct evidence (e.g., variant-phenotype associations, segregation data, case reports, statistical association) nor mechanistic evidence (e.g., gene function, pathogenic variants, biochemical pathway disruption) relevant to the claim that SLC26A6 is likely associated with at least one Mendelian disease. Because no relevant sentences or paragraphs are present, no direct or mechanistic evidence can be extracted or evaluated from the supplied content. To assess the claim, one would need primary data such as: clinical reports of pathogenic SLC26A6 variants segregating with disease, population-level enrichment of rare damaging variants in cases versus controls, functional assays showing variant impact on SLC26A6 protein function, animal model phenotypes, or curated database entries (e.g., ClinVar, OMIM) linking SLC26A6 to Mendelian phenotypes. The absence of any of these elements in the provided text makes the content non-informative with respect to the claim.


[Read Paper](https://www.semanticscholar.org/paper/18c97807528fb94ab3726d65c9a20f45a339b3de)


## Search Queries Used

- SLC26A6 human variant mutation pathogenic ClinVar case report monogenic Mendelian disease solute carrier 26 family member 6

- SLC26A6 oxalate transporter anion exchanger chloride bicarbonate renal tubular secretion hyperoxaluria kidney stone mouse knockout functional assay human phenotype

- SLC26A6 exome sequencing rare variant familial segregation linkage de novo congenital disorder hereditary disease genotype phenotype

- solute carrier 26 family Mendelian disease review SLC26A6 SLC26A1 SLC26A3 SLC26A4 ClinVar gnomAD loss of function constraint pLI pathogenicity


## Usage Statistics

- Prompt Tokens: 0

- Completion Tokens: 0

- Total Tokens: 0

- Estimated Cost: $0.0305


## Bibliometric Configuration

- Use Bibliometrics: True

- Author Impact Weight: 0.4

- Citation Impact Weight: 0.4

- Venue Impact Weight: 0.2
```
