## Supplementary material for "MENDELSEEK: An algorithm that predicts Mendelian Genes and elucidates what makes them special": SLC26A9.txt

```
# Claim: The gene SLC26A9 is likely associated with at least one Mendelian disease.

**Status**: processed

**Overall Rating**: 4

**Explanation**:

Supporting evidence.
The excerpts provide direct genetic and functional evidence linking SLC26A9 to phenotypes in cystic fibrosis (CF), which is a Mendelian disorder caused by CFTR mutations. A GWAS in CF patients reported genome-wide significant association between cystic fibrosis–related diabetes (CFRD) and SNPs (rs4077468/rs4077469) located within or near SLC26A9, with replication in an independent sample and a combined hazard ratio of ~1.39 per allele (P ~ 9.8×10^-8 in the joint analysis). The review article summarizes multiple in vitro studies and genetically modified mouse model work showing molecular and functional interactions between SLC26A9 and CFTR, co-expression in CF-affected organs (lung, pancreas, intestine), and genetic-modifier effects of SLC26A9 on CF phenotypes. Together these findings show both statistical association (human genetics) and mechanistic plausibility (biochemistry, physiology, animal models) that variation at SLC26A9 influences disease manifestations in the Mendelian disorder CF.

Caveats or contradictory evidence.
None of the provided excerpts present evidence that SLC26A9 itself is causative of a Mendelian disorder (i.e., monogenic disease due to highly penetrant loss- or gain-of-function variants inherited in a Mendelian pattern). The human genetic evidence cited is of association in a GWAS (modifier/risk locus) rather than cosegregation of rare, high-penetrance variants with disease in pedigrees. CFRD is a complication of CF (a Mendelian disease) and appears to be influenced by SLC26A9 variation, but CFRD in that context reflects a complex trait influenced by CFTR genotype plus modifier loci and environmental factors, not a separate Mendelian disease caused by SLC26A9. The excerpts do not report independent Mendelian phenotypes (autosomal dominant/recessive diseases) conclusively caused by SLC26A9 mutations, nor do they cite OMIM-style reports of monogenic disease attribution to SLC26A9.

Analysis of potential underlying mechanisms, deeper relationships, or second-order implications.
The mechanistic linkage is plausible: SLC26A9 encodes an epithelial chloride transporter that physically and functionally interacts with CFTR, and its expression pattern overlaps organs affected in CF (notably pancreas and lung). Disruption or altered expression/function of SLC26A9 could reasonably modulate the severity or specific organ manifestations of CF (e.g., pancreatic exocrine damage leading to CFRD). Animal models and in vitro interaction data strengthen the biological plausibility that SLC26A9 variants alter disease course in a Mendelian-disorder context (i.e., modify a Mendelian disease phenotype). However, mechanistic plausibility for being a modifier is distinct from evidence that SLC26A9 variants alone cause a standalone Mendelian disease. It is also possible that common regulatory variants around SLC26A9 alter expression and thereby contribute to disease risk in the presence of CFTR mutations (a gene–gene interaction), which fits the modifier model rather than monogenic causation.

Which rating is most appropriate based on the relative strength of the evidence.
The weight of evidence supports that SLC26A9 is genetically associated with at least one Mendelian disease context (cystic fibrosis) as a disease modifier: replicated GWAS association with CFRD, mechanistic interaction with CFTR, and supportive animal/model data. The evidence does not support SLC26A9 as the causative gene for an independent Mendelian disorder (no reports of segregating high-penetrance SLC26A9 mutations causing disease are provided). Because the claim as worded asks whether SLC26A9 is "likely associated with at least one Mendelian disease," and because the provided data show a replicated association and mechanistic basis linking SLC26A9 to clinical manifestations of the Mendelian disease CF, the most defensible conclusion is that the gene is likely associated (as a modifier) with at least one Mendelian disease. Therefore the appropriate rating is "Likely True," with the clear caveat that the association is as a modifier/associated locus rather than as the primary causal gene for an independent Mendelian disorder.


**Final Reasoning**:

I reviewed the logic and evidence for potential flaws. The central ambiguity is whether ‘‘associated with a Mendelian disease’’ requires causation of a monogenic disorder or can include genetic modification/association of phenotypes within a Mendelian disease. The provided papers present replicated GWAS association between SLC26A9 variants and CFRD in CF patients, plus mechanistic and animal-model support that SLC26A9 function affects CF-related organ pathology. This satisfies a standard interpretation of "association" with a Mendelian disease (i.e., SLC26A9 variation influences a phenotype of a Mendelian disease). There is, however, no evidence in the excerpts that SLC26A9 variants alone cause an independent Mendelian disorder; that limitation is explicitly noted in the essay. Given the phrasing of the claim and the nature of the evidence, the conclusion that SLC26A9 is likely associated with at least one Mendelian disease (as a modifier/associated locus in CF) is justified. Thus I reaffirm the assigned rating: "Likely True."


## Relevant Papers


### Role of the SLC26A9 Chloride Channel as Disease Modifier and Potential Therapeutic Target in Cystic Fibrosis

**Authors**: A. Balázs (H-index: 12), M. Mall (H-index: 70)

**Relevance**: 0.9

**Bibliometric Impact**: 0.45066666666666666


**Excerpts**:

- The solute carrier family 26, member 9 (SLC26A9) is an epithelial chloride channel that is expressed in several organs affected in patients with cystic fibrosis (CF) including the lungs, the pancreas, and the intestine.

- Emerging evidence suggests SLC26A9 as a modulator of wild-type and mutant CFTR function, and as a potential alternative target to circumvent the basic ion transport defect caused by deficient CFTR-mediated chloride transport in CF.

- In this review, we summarize in vitro studies that revealed multifaceted molecular and functional interactions between SLC26A9 and CFTR that may be implicated in normal transepithelial chloride secretion in health, as well as impaired chloride/fluid transport in CF.

- Further, we focus on recent genetic association studies and investigations utilizing genetically modified mouse models that identified SLC26A9 as a disease modifier and supported an important role of this alternative chloride channel in the pathophysiology of several organ manifestations in CF, as well as other chronic lung diseases such as asthma and non-CF bronchiectasis.

- Collectively, these findings and the overlapping endogenous expression with CFTR suggest SLC26A9 an attractive novel therapeutic target that may be exploited to restore epithelial chloride secretion in patients with CF irrespective of their CFTR genotype.

- However, future research and development including the identification of compounds that activate SLC26A9-mediated chloride transport are needed to explore this alternative chloride channel as a therapeutic target in CF and potentially other muco-obstructive lung diseases.


**Explanations**:

- This sentence documents SLC26A9 expression in organs affected by cystic fibrosis (a classic Mendelian disease caused by CFTR mutations). It provides contextual evidence that SLC26A9 is present in tissues relevant to a Mendelian disease phenotype. This is mechanistic/contextual rather than direct genetic evidence that SLC26A9 causes a Mendelian disease.

- This sentence states that SLC26A9 modulates both wild-type and mutant CFTR and could be targeted to compensate for defective CFTR. It supports a plausible mechanistic role whereby SLC26A9 influences the phenotypic expression of CFTR-related disease (i.e., a modifier effect). This is mechanistic evidence strengthening plausibility of an association with a Mendelian disease (CF) as a modifier, not evidence of SLC26A9 being a primary Mendelian-causing gene.

- This sentence explicitly notes multifaceted molecular and functional interactions between SLC26A9 and CFTR discovered in vitro. It is mechanistic evidence showing direct molecular interplay that could underlie modification of a CF (Mendelian) phenotype. Limitation: in vitro interactions do not by themselves prove in vivo disease causation; they support biological plausibility for modifier effects.

- This sentence provides the most direct evidence relevant to the claim: it reports that genetic association studies and genetically modified mouse models "identified SLC26A9 as a disease modifier" in CF and other lung diseases. This constitutes direct evidence of association with a Mendelian disease phenotype (modification of CF manifestations), but it does not claim SLC26A9 is a primary Mendelian disease-causing gene. Limitations: modifier status (statistical associations, mouse models) differs from being a causal Mendelian gene; associations can vary in strength and population specificity, and the review format summarizes other studies rather than presenting primary data here.

- This sentence reiterates overlapping expression and frames SLC26A9 as a therapeutic target to restore epithelial chloride secretion in CF "irrespective of their CFTR genotype." It emphasizes functional relevance across CF genotypes, supporting the idea that SLC26A9 is associated with CF pathophysiology as a modifier/therapeutic target. Again, this is supportive but not proof that SLC26A9 is a causative Mendelian gene.

- This sentence notes the need for future research and compound identification to activate SLC26A9-mediated chloride transport. It is an important caveat: although evidence supports SLC26A9's role as a modifier and therapeutic target, definitive translational and causal conclusions require further work. This limits the strength of any claim that SLC26A9 is a Mendelian disease gene in the sense of being a primary cause.


[Read Paper](https://www.semanticscholar.org/paper/e2201dd96fb8e10b11ceb33ca6f41d90d9c91ccc)


### DB131154 3338..3340

**Authors**: David Meyre (H-index: 0), Guillaume Pare (H-index: 0)

**Relevance**: 0.85

**Bibliometric Impact**: 0.0


**Excerpts**:

- Cystic fibrosis (CF) is the most common inherited disorder of childhood and is caused by autosomal recessive mutations in the CF transmembrane conductance regulator (CFTR) gene (1).

- Blackman et al. (15) report a genome-wide association study (GWAS) of 3,059 individuals with CF (644 with CFRD) in this issue. They found a genome-wide significant association between CFRD and two single nucleotide polymorphisms (SNPs) in complete linkage disequilibrium (rs4077468 and rs4077469) located within and 59 to the SLC26A9 gene.

- A directionally consistent association of the polymorphism rs4077468 with CFRD was observed in an independent sample of 409 individuals with CF (124 with CFRD).

- A joint analysis of discovery and replication samples supports the association of rs4077468 with CFRD (hazard ratio, 1.39 per allele [95% CI 1.25–1.54]; P = 9.8 3 10).

- Beyond the stringent evidence of association observed in this relatively modest sample (ntotal = 3,753 including 768 cases), the biological function of the SLC26A9 gene makes the possibility of a false-positive association signal unlikely (16).

- The SLC26A9 gene indeed encodes an anion transporter that conducts chloride (17).

- CFTR physically interacts with SLC26A9 and is required to regulate SLC26A9 chloride anion conductance in human embryonic kidney cells (18).

- The location of CFRD-associated SNPs in the promoter and first intron region of SLC26A9 suggests a possible role in splicing or expression.

- Consistent with this hypothesis, in silico analyses predict that SNPs 59 of SLC26A9 flank a region of DNase I hypersensitivity that binds transcription factors, whereas SNPs in first intron are located near three regions that may represent transcription factor binding sites active in multiple tissues.

- Whereas abnormal chloride channel function resulting from CFTR mutations and SNPs at the SLC26A9 locus plays a substantial role in CFRD pathogenesis, at least in part through progressive pancreatic exocrine tissue destruction, impairment of b-cell function (and possibly of insulin sensitivity) conferred by T2D predisposing variants at TCF7L2, CDKN2A/B, CDKAL1, and IGF2BP2 loci worsens the risk of developing diabetes in the high-risk CF population.


**Explanations**:

- Contextual statement establishing CF as a Mendelian (autosomal recessive) disease. This is not evidence about SLC26A9 itself, but it defines the Mendelian disease context (CF) to which SLC26A9 variants are reported to be associated. This excerpt is contextual rather than direct or mechanistic evidence about SLC26A9.

- Direct evidence: reports a GWAS finding of a genome-wide significant association between CFRD (a complication of the Mendelian disease CF) and two SNPs located within/near SLC26A9. Strengths: genome-wide significance in a discovery sample of CF patients. Limitations: association is to CFRD (a complication/modifier phenotype) in CF patients rather than to an SLC26A9-caused Mendelian disease; the quoted sentence does not by itself establish causality or that SLC26A9 variants independently cause a Mendelian disorder.

- Direct evidence and partial replication: shows the association was directionally consistent in an independent sample (smaller). Strengths: replication supports robustness. Limitations: the replication sample is relatively small (409 subjects, 124 cases), so power is limited and effect size estimates may be imprecise.

- Direct evidence with effect size: joint analysis gives a per-allele hazard ratio of 1.39 (95% CI 1.25–1.54) with a reported P-value (format as given). Strengths: quantifies risk increase and statistical significance across combined samples. Limitations: the P-value formatting appears garbled in the provided text; the association relates to CFRD in CF patients (modifier effect) rather than to a primary Mendelian disease caused by SLC26A9. Also, GWAS SNPs are typically common variants and do not necessarily indicate rare, highly penetrant Mendelian-causing alleles.

- Interpretative statement supporting plausibility: authors argue that biological function of SLC26A9 reduces chance the signal is false-positive despite modest sample size. Strength: provides reasoning linking function and association. Limitation: appeal to biological plausibility does not replace functional demonstration that the variants cause disease, and the sample is described as modest.

- Mechanistic evidence: SLC26A9 encodes an anion transporter that conducts chloride. This supports biological plausibility for involvement in CF-related phenotypes because CFTR is a chloride channel; however, this sentence is mechanistic background and not direct evidence that SLC26A9 mutations cause a Mendelian disease.

- Mechanistic evidence: CFTR physically interacts with SLC26A9 and regulates its chloride conductance in a cell model. Strength: direct protein–protein/functional interaction shown in human embryonic kidney cells supports a plausible pathway by which SLC26A9 variation could modify CF phenotypes, consistent with modifier-gene behavior. Limitation: evidence is from cell lines (in vitro) and does not demonstrate that SLC26A9 variants cause a Mendelian disease independently or in vivo.

- Mechanistic/functional localization: the CFRD-associated SNPs lie in promoter and first intron, suggesting effects on splicing or expression. Strength: provides a plausible molecular mechanism (regulatory effect) for how common variants could alter SLC26A9 function. Limitation: suggestion only; no direct functional validation provided in the quoted text.

- Mechanistic support from in silico analyses: SNPs flank DNase I hypersensitivity regions and potential transcription factor binding sites, supporting regulatory impact across tissues. Strength: further supports regulatory-mechanism plausibility. Limitation: in silico predictions are hypothesis-generating and do not prove altered expression or causation of disease.

- Integrative interpretation: positions SLC26A9 SNPs as substantial contributors to CFRD pathogenesis (in interaction with CFTR-mediated chloride dysfunction), while also noting interactions with T2D risk loci. This supports the model that SLC26A9 is a modifier of a Mendelian disease phenotype (CFRD in CF). Limitation: the statement describes contribution to a complication of a Mendelian disease rather than SLC26A9 being the primary Mendelian-causing gene; no rare, highly penetrant pathogenic SLC26A9 variants causing a Mendelian disorder are reported here.


[Read Paper](https://www.semanticscholar.org/paper/74327dba09467787a96b177eb99b117de1956d40)


## Other Reviewed Papers


### The Burden of Candidate Pathogenic Variants for Kidney and Genitourinary Disorders Emerging From Exome Sequencing

**Why Not Relevant**: The provided paper excerpt does not mention the gene SLC26A9 by name, and it contains no gene-specific statements, data, or analyses about SLC26A9. The text is focused on methods and high-level results about assembling a curated gene list for Mendelian kidney and genitourinary disorders (e.g., identification of 625 genes), general variant-filtering pipelines, and the prevalence of candidate pathogenic variants in a cohort of ostensibly healthy adults. Because no sentences or paragraphs in the supplied content refer to SLC26A9, there is neither direct evidence (observations of pathogenic variants in SLC26A9 in cases, segregation data, functional assays, or clinical descriptions) nor mechanistic evidence (biochemical function, pathogenic mechanism, or animal models) supporting or refuting the claim that SLC26A9 is associated with a Mendelian disease.

Limitations and next steps: It is possible that SLC26A9 appears in the paper's full curated gene list (not included in the excerpt) or in appendices/supplementary materials referenced (the authors note the list is available on the laboratory website and in Appendices). Because that material was not provided here, this excerpt cannot be used to assess SLC26A9's association with Mendelian disease. To evaluate the claim, please provide the paper's full gene list / appendices or consult external resources such as OMIM, ClinVar, HGMD, or SLC26A9-specific literature (functional studies, case reports, segregation analyses) for direct and mechanistic evidence of Mendelian disease association.


[Read Paper](https://www.semanticscholar.org/paper/a75e297208c04992568e607d19aa9b9aaebd09d5)


### of the meeting of the Clinical Genetics

**Why Not Relevant**: This paper does not provide any direct or mechanistic evidence relevant to the claim that SLC26A9 is likely associated with at least one Mendelian disease. The manuscript is a compilation of linkage and genetic-counselling studies (Duchenne muscular dystrophy, myotonic dystrophy, cystic fibrosis marker studies, fragile X premutation hypothesis, hypomelanosis of Ito, Fanconi anaemia, von Willebrand disease, haemophilia A, X-linked cleft palate family, etc.), but it contains no mention of the gene symbol SLC26A9, no sequence or positional mapping data that can be attributed to SLC26A9, and no association or segregation statistics involving that locus. The cystic fibrosis section lists older RFLP markers (Met H, Met D, pJ3-11, etc.), but there is no indication that any of these markers tag SLC26A9 nor is there any molecular or functional discussion of a solute carrier family 26 member.

Because the paper neither names nor describes SLC26A9, it cannot provide:
- Direct evidence (no reports of pathogenic variants, segregation with disease, linkage or association statistics involving SLC26A9).
- Mechanistic evidence (no expression, functional assays, or biochemical data related to SLC26A9 protein function or pathogenic mechanisms).

Additional relevant points limiting any indirect inference from this paper:
- The studies use classical RFLP markers and linkage approaches typical of the pre-cloning/pre-genome era; they do not provide genome coordinates or gene-level mappings that could be reinterpreted to implicate SLC26A9.
- The paper predates modern gene discovery and nomenclature for many genes; absence of SLC26A9 in the text means no information is available here to evaluate its role in Mendelian disease.

If you would like, I can search the contemporary literature and clinical databases (OMIM, ClinVar, HGMD, PubMed) for direct genetic and mechanistic evidence that SLC26A9 is associated with a Mendelian disorder and summarize that evidence (variants, segregation, functional studies, and clinical significance).


[Read Paper](https://www.semanticscholar.org/paper/16ca39edc5d8d44825615f8270659e1877083c44)


### DYSAUTONOMIA IN INHERITED PARKINSON DISEASE.

**Why Not Relevant**: The provided paper content discusses dysautonomia in known monogenic Parkinson disease genes (SNCA, LRRK2, VPS35, CHCHD2, PRKN, PINK1, VPS13C) and the clinical/ mechanistic variability among those genes. It does not mention SLC26A9 anywhere, nor does it present data (genetic, clinical, or mechanistic) concerning SLC26A9 or its association with any Mendelian disease. Therefore the paper provides no direct evidence supporting or refuting the claim that SLC26A9 is likely associated with at least one Mendelian disease. Absence of mention in this paper is not definitive disproof of the claim (lack of evidence in one paper does not equal evidence of absence), but it means this paper cannot be used as supporting evidence. To evaluate the claim, papers that specifically analyze SLC26A9 (e.g., genetic studies linking SLC26A9 variants to familial disease, functional studies showing pathogenic mechanisms, or curated Mendelian-disease gene databases) would be required.


[Read Paper](https://www.semanticscholar.org/paper/ffb737f7c6bedad4d33141f4f365c4415c273715)


## Search Queries Used

- SLC26A9 solute carrier family 26 member 9 Mendelian disease monogenic disorder case report autosomal recessive autosomal dominant

- SLC26A9 solute carrier family 26 member 9 function anion exchanger chloride channel CFTR interaction epithelial ion transport airway pancreas intestine functional assay mutation loss of function

- SLC26A9 exome sequencing rare variants pathogenic variants ClinVar gnomAD loss of function constraint pLI gene constraint variant interpretation ACMG

- SLC26A9 cystic fibrosis modifier gene association lung function meconium ileus pancreatic disease modifier versus causative review systematic review meta analysis gene disease association


## Usage Statistics

- Prompt Tokens: 0

- Completion Tokens: 0

- Total Tokens: 0

- Estimated Cost: $0.0332


## Bibliometric Configuration

- Use Bibliometrics: True

- Author Impact Weight: 0.4

- Citation Impact Weight: 0.4

- Venue Impact Weight: 0.2
```
