## Supplementary material for "MENDELSEEK: An algorithm that predicts Mendelian Genes and elucidates what makes them special": SLC27A1.txt

```
# Claim: The gene SLC27A1 is likely associated with at least one Mendelian disease.

**Status**: processed

**Overall Rating**: -1

**Explanation**:

No relevant papers were found that support or refute this claim.


## Relevant Papers


## Other Reviewed Papers


### The Burden of Candidate Pathogenic Variants for Kidney and Genitourinary Disorders Emerging From Exome Sequencing

**Why Not Relevant**: The provided paper content does not mention the gene SLC27A1 nor present the curated list of 625 genes or the study results at the level of individual genes. The manuscript excerpts describe the methods used to identify and curate genes associated with Mendelian kidney and genitourinary disorders, the databases queried (OMIM, Orphanet, ClinVar, HGMD), and cohort and variant-filtering procedures, but they do not provide any direct or mechanistic evidence linking SLC27A1 to a Mendelian disease. Therefore, based on the supplied text alone, there is no basis to support or refute the claim that SLC27A1 is likely associated with at least one Mendelian disease. To evaluate that claim using this study, the full gene list and the gene-level results (which were not included in the content provided) would be required. Additional limitations: absence of mention in these excerpts is not definitive evidence of absence from the study's gene list or results; conversely, inclusion of SLC27A1 in the curated list (if present) would not by itself confirm an association unless the paper reported supporting variant-level or phenotype-level evidence for SLC27A1.


[Read Paper](https://www.semanticscholar.org/paper/a75e297208c04992568e607d19aa9b9aaebd09d5)


### A visual and curatorial approach to clinical variant prioritization and disease gene discovery in genome-wide diagnostics

**Why Not Relevant**: The provided paper content does not contain any direct or mechanistic evidence relevant to the claim that SLC27A1 is likely associated with at least one Mendelian disease. The single sentence available describes development of analysis software that leverages disease catalogs (OMIM, HPO) to integrate patient phenotype and variant data into ranked diagnostic alternatives, but it does not (a) mention SLC27A1, (b) report any gene-specific associations or results, (c) present experimental methods, patient data, variant findings, or statistical analyses pertaining to SLC27A1, nor (d) describe mechanistic links between SLC27A1 and disease biology. While OMIM and HPO themselves are resources that may contain entries linking specific genes (including SLC27A1) to Mendelian phenotypes, the paper text provided does not extract, summarize, or cite any such entries. Therefore there is no evidence in this document to support or refute the claim. Additional data (gene-specific results, case reports, cohort analyses, functional studies, or explicit citations to OMIM/HPO entries for SLC27A1) would be required to evaluate the claim. Also note that the provided content is extremely limited (one summary sentence) and lacks page context, figures, or supplementary material that might contain relevant information.


[Read Paper](https://www.semanticscholar.org/paper/85161c416fe7fb9f550363dff7a6073dc1143743)


### Whole genome sequencing diagnostic yield for paediatric patients with suspected genetic disorders: systematic review, meta-analysis, and GRADE assessment

**Why Not Relevant**: The provided paper content contains only a general concluding sentence about whole genome sequencing in paediatric populations and the need for further research into costs and effectiveness. It does not mention SLC27A1, any specific gene, any Mendelian disease, variant data, case reports, cohort analyses, functional assays, or mechanistic pathways. Because the claim concerns a specific gene-disease association, evidence would require gene-specific findings (e.g., case(s) with pathogenic SLC27A1 variants and consistent phenotype, segregation, functional studies, or database curation). None of those elements are present in the provided text. Consequently, the content is not relevant to evaluating whether SLC27A1 is likely associated with at least one Mendelian disease.


[Read Paper](https://www.semanticscholar.org/paper/e67f7dd2267e43e2ff882bcbfdcd13f77732dba0)


### Precision Medicine in Internal Medicine

**Why Not Relevant**: The provided paper content is a general review about genetic testing strategies, exome/genome sequencing, variant interpretation, and the current state (as of early 2019) of gene-disease annotation. It contains no mention of the gene SLC27A1, no case reports, cohort analyses, functional studies, segregation data, ClinVar/OMIM/HGMD entries for SLC27A1, nor any variant-level or phenotype-level data that could directly support or refute an association between SLC27A1 and a Mendelian disease. The excerpts selected are the most relevant contextual sentences but are only indirect: they explain how gene-disease associations are discovered and the fraction of genes with known Mendelian links as of a date, not evidence about SLC27A1. Therefore the paper does not provide direct or mechanistic evidence pertinent to the claim. Additional gene-specific literature (e.g., OMIM entry, ClinVar/ClinGen curation, primary case reports, or functional studies on SLC27A1) would be required to evaluate the claim.


[Read Paper](https://www.semanticscholar.org/paper/c7199e8a5226f8d9d55777da0e15e91797bb459a)


### TTC7A Variants Previously Described to Cause Enteropathy Are Observed on a Single Haplotype and Appear Non-pathogenic in Pediatric Inflammatory Bowel Disease Patients

**Why Not Relevant**: The paper excerpt provided focuses on TTC7A and compound heterozygous variants related to polygenic IBD and contains no mention of SLC27A1. Therefore it provides neither direct genetic evidence (cases, segregation, pathogenic variants) nor mechanistic evidence (biochemical function, pathways, animal models) relevant to the claim that SLC27A1 is associated with a Mendelian disease. No sentences or paragraphs in the supplied content address SLC27A1, nor do they provide data that could reasonably be extrapolated to support or refute an association for SLC27A1. To evaluate the claim about SLC27A1, one would need studies that specifically report pathogenic variants in SLC27A1 segregating with a Mendelian phenotype, functional assays demonstrating a disease mechanism, or curated clinical database entries (e.g., OMIM/ClinVar) — none of which are present in the provided paper content.


[Read Paper](https://www.semanticscholar.org/paper/3818a966b5d6e8b0eda65fdef043ac0727fa429c)


### The simplest explanation does not have to be preferred: co-occurrence of pathogenic variants in cancer-predisposing genes

**Why Not Relevant**: The provided paper content does not mention SLC27A1, any specific gene, any variants, or any Mendelian disease. It is a single high-level sentence about reviewing MINAS and UK 10,000 Genomes Project data for tumor predisposition phenotypes and whether cancer-susceptibility genes act additively or synergistically. Because there is no reference to SLC27A1 or to data, results, mechanisms, or conclusions that could be mapped to the claim, the content provides no direct or mechanistic evidence for or against the claim. Note that absence of mention in this excerpt is not definitive proof that the full paper contains no relevant data, but based solely on the supplied text there is nothing to evaluate regarding SLC27A1.


[Read Paper](https://www.semanticscholar.org/paper/a1372a664bd2c33a0bda638975a8b26d112457fc)


### Comment on: Disease gene identification strategies for exome sequencing by Gilissen et al. 2012

**Why Not Relevant**: The provided text contains a single general methodological sentence about the need to combine approaches in diagnostic work: "The complexity of the challenge often calls for combining different approaches and adapting current methods in a bid to harness the data’s power and identify a diagnosis for patients and their families, and the systematic use of ad hoc approaches is likely to apply only to a lesser extent in diagnostic laboratories." This sentence does not mention the gene SLC27A1, any other gene, nor any Mendelian disease. It provides no experimental data, no results, no methodology details relevant to a specific gene, and no mechanistic information about pathogenesis, inheritance, or phenotype. Therefore it offers neither direct evidence (e.g., genetic association, mutation pathogenicity, case reports) nor mechanistic evidence (e.g., biochemical function, animal models, cellular pathways) regarding whether SLC27A1 is associated with a Mendelian disease. Limitations and caveats: (1) Only a single, high-level sentence was provided from the paper; other sections of the paper (methods, results, tables, supplements) might contain relevant gene-specific data not included here. (2) Because the supplied content is generic commentary, no statistical or practical significance can be assessed. Recommendation: provide additional text (e.g., the abstract, results, gene lists, tables, or specific sections mentioning SLC27A1) to allow a meaningful evaluation of evidence for or against the claim.


[Read Paper](https://www.semanticscholar.org/paper/18c97807528fb94ab3726d65c9a20f45a339b3de)


### A study of the genetics of cholesteatoma through systematic review and whole exome sequencing

**Why Not Relevant**: The paper does not mention SLC27A1 anywhere in the provided content. It is a pilot study and biobank description focused on familial cholesteatoma; although they report many variants (95,437) and a set of 430 candidate genes after filtering, no gene-level results or lists are presented in the excerpt, and no specific associations with Mendelian disease are reported. Mechanistic statements are general (TGF β signalling and inflammatory processes) and are not tied to SLC27A1. Given the absence of any mention of SLC27A1, no direct or mechanistic evidence in this paper supports or refutes the claim that SLC27A1 is likely associated with at least one Mendelian disease. Additional limitations reducing applicability: small pilot sample (16 sequenced individuals), preliminary filtering without reported validation or segregation data, and lack of named candidate genes or statistical association metrics. Therefore relevance to the claim is essentially zero.


[Read Paper](https://www.semanticscholar.org/paper/94178188c6901d3dff7f46b9587dd4a9446a6630)


### A visual and curatorial approach to clinical variant prioritization and disease gene discovery in genome-wide diagnostics

**Why Not Relevant**: The provided paper content consists of a single methodological sentence: "This work has developed visually interactive, analytically transparent analysis software that leverages existing disease catalogs, such as the Online Mendelian Inheritance in Man database (OMIM) and the Human Phenotype Ontology (HPO), to integrate patient phenotype and variant data into ranked diagnostic alternatives." This statement describes software that uses external disease catalogs (OMIM, HPO) to help prioritize diagnoses, but it does not mention the gene SLC27A1, report any analyses, results, case reports, statistical associations, or mechanistic data about SLC27A1, nor does it state that SLC27A1 is associated with any Mendelian disease. Therefore there is no direct evidence in the provided content supporting or refuting the claim that SLC27A1 is likely associated with a Mendelian disease. Mechanistic evidence is also absent: the excerpt contains no information about SLC27A1's function, pathogenic variants, phenotypes, biochemical pathways, or model organism data that could bear on plausibility. Limitations that affect this assessment: only a single sentence of the paper was provided (no results, figures, or supplementary data), so it is possible the full paper or the external catalogs it references (e.g., OMIM) contain SLC27A1-specific information; however, based solely on the provided content, no inference about SLC27A1’s disease association can be made. Recommended next steps (not required by the claim analysis): query OMIM, ClinVar, HGMD, PubMed, and the full text of this paper for explicit mentions or analyses of SLC27A1 to obtain direct or mechanistic evidence.


[Read Paper](https://www.semanticscholar.org/paper/810bc3a6f63902d27a5471228a323bf4820e2999)


## Search Queries Used

- SLC27A1 variant pathogenic patient case report Mendelian monogenic disease ClinVar OMIM HGMD FATP1

- SLC27A1 loss of function variants gnomAD pLI constraint intolerance rare variant burden autosomal recessive autosomal dominant rare disease association

- Slc27a1 FATP1 long chain fatty acid transport metabolism beta oxidation peroxisome mitochondria knockout mouse phenotype functional study

- SLC27A1 exome sequencing rare disease gene discovery Mendelian review systematic review meta analysis gene candidate


## Bibliometric Configuration

- Use Bibliometrics: True

- Author Impact Weight: 0.4

- Citation Impact Weight: 0.4

- Venue Impact Weight: 0.2
```
