## Supplementary material for "MENDELSEEK: An algorithm that predicts Mendelian Genes and elucidates what makes them special": SLC30A5.txt

```
# Claim: The gene SLC30A5 is likely associated with at least one Mendelian disease.

**Status**: processed

**Overall Rating**: 0

**Explanation**:

No relevant papers were found for this claim.


## Relevant Papers


## Search Queries Used

- SLC30A5 ZnT5 pathogenic variant Mendelian disease case report whole exome sequencing whole genome sequencing trio biallelic compound heterozygous de novo autosomal recessive autosomal dominant

- SLC30A5 zinc transporter 5 loss of function knockout mouse zebrafish model knockdown cell line zinc homeostasis metal ion homeostasis synaptic transmission neuronal development cardiac muscle skeletal muscle functional assay

- SLC30A5 gnomAD LOEUF pLI loss of function intolerance allele frequency ClinVar pathogenic likely pathogenic OMIM Decipher variant interpretation constraint metric

- SLC30 family ZnT family review Mendelian disease zinc transporter mutation human genetic disorders genotype phenotype correlation rare variant association intellectual disability congenital disorder cardiomyopathy systematic review
```
