## Supplementary material for "MENDELSEEK: An algorithm that predicts Mendelian Genes and elucidates what makes them special": SLC44A3.txt

```
# Claim: The gene SLC44A3 is likely associated with at least one Mendelian disease.

**Status**: processed

**Overall Rating**: 0

**Explanation**:

No relevant papers were found for this claim.


## Relevant Papers


## Search Queries Used

- SLC44A3 solute carrier family 44 member 3 choline transporter like 3 CTL3 Mendelian disease monogenic rare disease case report family segregation pathogenic variant

- SLC44A3 choline transporter like 3 CTL3 function choline transport expression knockout mouse zebrafish phenotype loss of function functional study

- SLC44A3 whole exome sequencing clinical exome trio undiagnosed rare disease ClinVar OMIM DECIPHER ClinGen gnomAD pLI constraint de novo variant

- SLC44A3 SLC44 family genetic association GWAS genome wide association study association locus phenotype SLC44A1 SLC44A2 functional redundancy haploinsufficiency review
```
