## Supplementary material for "MENDELSEEK: An algorithm that predicts Mendelian Genes and elucidates what makes them special": SLCO1A2.txt

```
# Claim: The gene SLCO1A2 is likely associated with at least one Mendelian disease.

**Status**: processed

**Overall Rating**: -1

**Explanation**:

No relevant papers were found that support or refute this claim.


## Relevant Papers


## Other Reviewed Papers


### The Burden of Candidate Pathogenic Variants for Kidney and Genitourinary Disorders Emerging From Exome Sequencing

**Why Not Relevant**: The provided paper excerpt does not mention SLCO1A2 and contains no gene-level results or statements about SLCO1A2 specifically. The manuscript describes (a) methods for assembling a curated list of genes associated with Mendelian kidney and genitourinary disorders using OMIM and Orphanet, (b) cohort characteristics, and (c) variant-filtering and interpretation pipelines (HGMD, ClinVar, ExAC, etc.), but it does not present the curated gene list or per-gene evidence in the supplied text. Therefore there is no direct evidence (for example, reports of pathogenic SLCO1A2 variants, ClinVar/HGMD pathogenic annotations for SLCO1A2, segregation or functional data implicating SLCO1A2 in a Mendelian phenotype) nor mechanistic data specific to SLCO1A2 in the excerpt. 

Limitations preventing assessment of the claim from this paper excerpt:
- No occurrence of the name SLCO1A2 or any SLCO-family gene in the provided text.
- The curated gene list (the paper states a final list of 625 genes exists and is available on the laboratory website) is not included here, so one cannot determine whether SLCO1A2 was considered or how it was classified.
- No per-gene variant counts, pathogenicity assertions, phenotypic associations, or functional/segregation evidence are shown in the excerpt.
- The paper focusses on kidney and genitourinary disorders; if SLCO1A2 were associated with a non-renal Mendelian disease, this study might not address it even if SLCO1A2 appeared in other resources.

What would be needed to evaluate the claim from this study (or other sources):
- Explicit mention of SLCO1A2 in the curated gene list or tables, with accompanying evidence (OMIM/Orphanet entry, ClinVar/HGMD pathogenic variant entries, reported families with segregation, and functional/biochemical evidence).
- Per-gene annotation indicating inheritance mode, known pathogenic variant types, and disease phenotype.
- If not present in this paper, queries of gene-disease resources (OMIM, ClinVar, HGMD, Orphanet), primary literature reports of segregating mutations or de novo variants, and functional studies implicating SLCO1A2 in a Mendelian phenotype.

Recommended next steps to assess the claim: query OMIM, ClinVar, HGMD, Orphanet, PubMed, and gnomAD/ExAC for SLCO1A2 to look for (1) curated disease entries, (2) pathogenic/likely pathogenic submissions with supporting evidence, (3) published pedigrees demonstrating segregation, and (4) functional assays showing loss/gain of function consistent with a Mendelian mechanism.


[Read Paper](https://www.semanticscholar.org/paper/a75e297208c04992568e607d19aa9b9aaebd09d5)


### Segregation of ATP10B variants in families with autosomal recessive parkinsonism

**Why Not Relevant**: The provided paper content concerns biallelic ATP10B missense variants and Parkinson's disease (PD) and does not mention the gene SLCO1A2 or any data about SLCO1A2. The single sentence provided is: "This study indicates that biallelic ATP10B missense variants increase the risk of PD, and provides evidence for a cis location of the two variants, both inherited from the mother, who was unaffected at age 58, suggesting that they cannot be causal for PD." This sentence (1) refers specifically to ATP10B, not SLCO1A2, (2) addresses risk for PD (a complex disease) rather than demonstrating a Mendelian (monogenic) disease association, and (3) reports segregation/cis-location evidence arguing against a causal role for those ATP10B variants in PD in that family. Because there is no mention of SLCO1A2, no experimental or genetic data pertaining to SLCO1A2, and no discussion of Mendelian disease association in the provided content, the paper content cannot provide direct or mechanistic evidence for or against the claim that "SLCO1A2 is likely associated with at least one Mendelian disease." Additional reasons the content is irrelevant: - The evidence described pertains to a different gene (ATP10B). - The phenotype discussed is Parkinson's disease, typically considered complex/idiopathic rather than a straightforward Mendelian trait in most cases; the sentence explicitly notes segregation that argues against causality in that family. - The excerpt lacks methodological detail, variant-level data, population or segregation statistics, functional assays, or clinical descriptions that might (if concerning SLCO1A2) bear on Mendelian association. To evaluate the claim about SLCO1A2 would require searching sources that directly report SLCO1A2 genetic variants, segregation in pedigrees, ClinVar/OMIM annotations, functional studies, or population constraint metrics; none of that is present in the supplied text.


[Read Paper](https://www.semanticscholar.org/paper/3010f2ddb5d6726ee0fe09b3dc43368ec04f224f)


### Autosomal Recessive Hypercholesterolemia Caused by a Novel LDLRAP1 Variant and Membranous Nephropathy in a Chinese Girl: A Case Report

**Why Not Relevant**: Detailed explanation: This paper reports a single clinical case of autosomal recessive familial hypercholesterolemia (ARH) and membranous nephropathy in a patient who carries a novel homozygous pathogenic variant in LDLRAP1. The manuscript explicitly identifies LDLRAP1 as the causal gene for the reported monogenic disorder in this patient, and no portion of the provided text mentions SLCO1A2, variants in SLCO1A2, functional studies of SLCO1A2, segregation data involving SLCO1A2, or mechanistic links between SLCO1A2 and any Mendelian phenotype. Therefore the paper provides no direct evidence supporting or refuting the claim that SLCO1A2 is likely associated with at least one Mendelian disease. 

Important caveats: (1) Absence of any mention of SLCO1A2 in this paper is not evidence that SLCO1A2 is not associated with Mendelian disease — it simply means this paper is not relevant to that question. (2) The paper is a single-case report focused on LDLRAP1; single-case reports have limited generalizability even for the genes they do implicate. (3) To evaluate the claim about SLCO1A2 one would need other types of evidence: multiple unrelated affected families with segregating SLCO1A2 variants, loss-of-function or gain-of-function functional assays linking SLCO1A2 perturbation to disease-relevant molecular phenotypes, population genetics evidence (e.g., gene-level constraint, enrichment of rare damaging variants in cases vs controls), and reproducible phenotypic descriptions consistent with Mendelian inheritance. None of those pieces of evidence are present in this paper. 

Because the paper contains no mention or data about SLCO1A2, relevance is 0.0 and no supporting or refuting excerpts for SLCO1A2 association are available in the provided content.


[Read Paper](https://www.semanticscholar.org/paper/9ede549f5070182ea922eee93a15d69150d377d5)


### Contribution of rare transmitted and de novo variants among 2 , 871 1 congenital heart disease probands

**Why Not Relevant**: I found no direct or mechanistic evidence in the provided paper content that relates SLCO1A2 to any Mendelian disease. The supplied text (main manuscript excerpts and table fragments) does not mention the gene name SLCO1A2, nor does it describe functional pathways or disease mechanisms involving SLCO1A2. The paper is focused on congenital heart disease (CHD) gene discovery from whole-exome sequencing of CHD probands and discusses genes such as GDF1, MYH6, and FLT4, enrichment of de novo and recessive genotypes in known CHD gene sets, and approaches for identifying CHD-related genes, but SLCO1A2 does not appear in the provided passages.

Limitations that affect this assessment:
- The content you provided appears to be a partial excerpt of the manuscript (main text and parts of Table 1), and refers to supplementary materials (Supplementary Excel S1–S4, etc.) that were not included. It is possible (though not indicated in the supplied text) that SLCO1A2 could appear only in supplementary tables or in parts of the paper not provided here. Therefore, absence of evidence in the provided excerpt is not proof that the full paper contains no mention of SLCO1A2.
- Because the supplied content does not mention SLCO1A2, there is no direct evidence (e.g., variant enrichment, observed damaging genotypes, de novo mutations) nor mechanistic evidence (e.g., protein function or pathway disruption linked to Mendelian phenotypes) to support or refute the claim from this paper alone.

Recommendation: To evaluate whether this paper provides evidence for SLCO1A2 being associated with a Mendelian disease, please provide the full text and supplementary materials (particularly gene lists in the supplementary Excel files), or allow me to search the full manuscript/supplement for any occurrences of "SLCO1A2." Without those, the relevance of this paper to the claim is effectively zero based on the provided content.


[Read Paper](https://www.semanticscholar.org/paper/e5830d9e95469f22518560007746202e62db26a0)


### 251 Expanding the genetic and clinical spectrum of the nono-associated x-linked intellectual disability syndrome with left ventricular non-compaction

**Why Not Relevant**: This paper does not provide any direct or mechanistic evidence about the gene SLCO1A2. The study focuses on a single patient and a variant in the NONO gene. Relevant verbatim sentences from the provided content (included here to show the paper's focus) are: "Exome sequencing identified a maternally-inherited small intronic deletion in the NONO gene." "This X-linked gene encodes a nuclear protein involved in RNA metabolism." and "Based on these findings this novel NONO variant was reclassified as pathogenic." The manuscript describes follow-up splicing studies demonstrating intron readthrough, use of an alternative donor 13 bases into the intron, a frameshift, and nonsense-mediated decay for the NONO transcript, and family segregation evidence. None of the provided text mentions SLCO1A2, reports variants in SLCO1A2, or proposes a mechanistic link between NONO and SLCO1A2. Therefore there is no basis in this paper to support or refute the claim that "SLCO1A2 is likely associated with at least one Mendelian disease." Limitations and caveats: the study performed exome sequencing (so SLCO1A2 variants could theoretically have been evaluated), but the provided content reports only the NONO finding and its functional validation; because no SLCO1A2 data or discussion are present in the provided text, no inference about SLCO1A2 can be drawn from this paper. If you want evidence about SLCO1A2 specifically, I can search for and analyze publications that report SLCO1A2 variants, functional data, or disease associations.


[Read Paper](https://www.semanticscholar.org/paper/87d24f3f290951a33b8326893afc41835c74f8d8)


### Case Report: The Monogenic Familial Steroid-Resistant Nephrotic Syndrome Caused by a Novel Missense Mutation of NPHS2 Gene A593C in a Chinese Family

**Why Not Relevant**: The paper exclusively reports on NPHS2 (podocin) variants in a family with autosomal recessive steroid-resistant nephrotic syndrome. It contains no mention of the gene SLCO1A2, no data on SLCO1A2 sequence variation, and no mechanistic discussion involving SLCO1A2. The genetic findings and mechanistic context are specific to NPHS2 and SRNS in this consanguineous family; they do not provide direct evidence for or against an association between SLCO1A2 and any Mendelian disease. Additionally, the statements that 'no other SRNS-related gene variants' were found pertain only to SRNS-related genes in these two patients and do not constitute a systematic evaluation of SLCO1A2 in other diseases or populations. Therefore relevance to the claim that 'SLCO1A2 is likely associated with at least one Mendelian disease' is effectively zero.


[Read Paper](https://www.semanticscholar.org/paper/26ba0a4e7e5097751e78e184e30cde938546d66d)


### 252 Germline transmission of pathogenic braf: expanding the clinical phenotype of cfc syndrome

**Why Not Relevant**: The provided paper content does not mention SLCO1A2 at all and therefore provides no direct or mechanistic evidence for or against the claim that SLCO1A2 is associated with a Mendelian disease. Instead, the report focuses entirely on a variant in the NONO gene. Verbatim sentences from the text that demonstrate the paper's focus include: "Exome sequencing identified a maternallyinherited small intronic deletion in the NONO gene."; "This Xlinked gene encodes a nuclear protein involved in RNA metabolism."; and "Based on these findings this novel NONO variant was reclassified as pathogenic." These sentences show that (1) the molecular finding and follow-up functional and segregation studies concern NONO, not SLCO1A2; (2) the mechanistic work (splicing studies, intron readthrough, alternative donor usage, predicted nonsense-mediated decay) pertains to NONO; and (3) the clinical reclassification (pathogenic) applies to a NONO variant. Because SLCO1A2 is not referenced, there are no relevant excerpts to extract that would support or refute the claim. Limitations: the study is a single-case report focused on diagnosing the presented patient and elucidating the effect of a NONO intronic variant; its methods (exome sequencing, RNA splicing studies, segregation) and conclusions cannot be used to infer anything about SLCO1A2 in the absence of any data or discussion of that gene.


[Read Paper](https://www.semanticscholar.org/paper/008f9c79db82794e3eaa341c0b8b751e8265b2cf)


## Search Queries Used

- SLCO1A2 mutation pathogenic variant Mendelian disease case report monogenic familial autosomal recessive autosomal dominant

- SLCO1A2 ClinVar OMIM HGMD gene curation clinical validity review systematic review rare disease database annotation

- SLCO1A2 OATP1A2 organic anion transporting polypeptide 1A2 loss of function functional study substrate transport bilirubin bile acid neurotransmitter brain expression neurological phenotype

- exome sequencing SLCO1A2 rare disease cohort undiagnosed disease program trio sequencing loss of function variant segregation study


## Bibliometric Configuration

- Use Bibliometrics: True

- Author Impact Weight: 0.4

- Citation Impact Weight: 0.4

- Venue Impact Weight: 0.2
```
