## Supplementary material for "MENDELSEEK: An algorithm that predicts Mendelian Genes and elucidates what makes them special": SLCO3A1.txt

```
# Claim: The gene SLCO3A1 is likely associated with at least one Mendelian disease.

**Status**: processed

**Overall Rating**: -1

**Explanation**:

No relevant papers were found that support or refute this claim.


## Relevant Papers


## Other Reviewed Papers


### Large-scale rare variant burden testing in Parkinson's disease.

**Why Not Relevant**: The paper is a large-scale rare-variant analysis focused specifically on Parkinson's disease (PD) and reports genes implicated in PD risk (e.g., GBA1, LRRK2, B3GNT3, TREML1). The text provided does not mention SLCO3A1 anywhere and does not present data, variants, or mechanistic discussion involving SLCO3A1. While the study design (whole-exome/whole-genome sequencing, MAF <1%, protein-altering variant burden tests) could in principle detect Mendelian PD genes, the absence of SLCO3A1 among reported significant or candidate genes means this paper provides no direct evidence that SLCO3A1 is associated with any Mendelian disease. Furthermore, the study is disease-specific (PD), so it would not detect SLCO3A1 associations with Mendelian diseases that do not manifest via PD phenotypes or are caused by variant types or frequencies not targeted here. For these reasons the content is not relevant to supporting the claim that SLCO3A1 is likely associated with at least one Mendelian disease.


[Read Paper](https://www.semanticscholar.org/paper/02f62832259be068f6aa4d92684745337ffa1c55)


### Frequency of Variants in Mendelian Alzheimer's Disease Genes within the Alzheimer's Disease Sequencing Project (ADSP)

**Why Not Relevant**: This paper focuses exclusively on variant discovery and characterization in three established Mendelian Alzheimer's disease genes (PSEN2, PSEN1, APP) using ADSP WGS and WES data. The content provided contains no mention of the gene SLCO3A1, no analysis of variants in SLCO3A1, and no mechanistic discussion linking SLCO3A1 to the genes or pathways studied. Therefore the paper provides no direct evidence that SLCO3A1 is associated with any Mendelian disease, nor does it provide mechanistic evidence that would increase the plausibility of such an association. Note that lack of mention in this paper is not proof that SLCO3A1 is not disease-associated; it only means this particular study does not inform the claim.


[Read Paper](https://www.semanticscholar.org/paper/3760efb72c8ec6adaf553ac773087fd2b16aeafc)


### Congenital Myasthenic Syndrome Associated With SLC25A1 Gene Variant: The First Reported Case in Saudi Arabia

**Why Not Relevant**: The paper discusses a pathogenic homozygous variant in SLC25A1 and clinical diagnoses (D/L-2-HGA and congenital myasthenic syndrome type 23) associated with that gene. The claim concerns SLCO3A1, a different gene (SLCO3A1 versus SLC25A1). There is no mention of SLCO3A1 in the provided text, no variants reported in SLCO3A1, and no mechanistic links drawn between SLCO3A1 and any Mendelian phenotype. Therefore the paper provides no direct or mechanistic evidence for or against the claim that SLCO3A1 is likely associated with at least one Mendelian disease. The only potential source of confusion would be typographical similarity between gene names, but the text consistently names SLC25A1, not SLCO3A1. To evaluate the claim about SLCO3A1, one would need literature or database entries that specifically report pathogenic variants in SLCO3A1 or functional/mechanistic data linking SLCO3A1 disruption to a Mendelian phenotype.


[Read Paper](https://www.semanticscholar.org/paper/f27eebf05260f8aa656874e1b18c11e0d5705b8c)


### Autosomal Dominant Intellectual Development Disorder-6 (MRD6) Without Seizures Linked to a De Novo Mutation in the grin2b Gene Revealed by Exome Sequencing: A Case Report of a Moroccan Child

**Why Not Relevant**: This paper is entirely focused on GRIN2B (grin2b) and Autosomal dominant intellectual development disorder-6 (MRD6). The provided content describes a de novo nonsense variant c.3912C>G (p.Tyr1304Ter) in the grin2b gene, its pathogenic classification per ACMG criteria, and the clinical phenotype in the reported patient. There is no mention of the gene SLCO3A1 anywhere in the text, no variants, no experimental or bioinformatic data, and no mechanistic discussion involving SLCO3A1. Therefore the paper provides no direct evidence linking SLCO3A1 to any Mendelian disease, nor any mechanistic evidence that would increase the plausibility of SLCO3A1 being disease-associated. Because the subject gene (GRIN2B) is different from the claim gene (SLCO3A1), and there are no transferable mechanistic arguments or comparative analyses presented, the paper is not relevant to the claim that SLCO3A1 is likely associated with at least one Mendelian disease.


[Read Paper](https://www.semanticscholar.org/paper/67d756e0cc302e5d46fdda9df34403f1f2de9a5a)


### Reanalysis of Whole-Exome Sequencing Data of an Infant with Suspected Diagnosis of Jeune Syndrome Revealed a Likely Pathogenic Variant in GRK2: A Newly Associated Gene for Jeune Syndrome Phenotype

**Why Not Relevant**: This paper does not provide any direct or mechanistic evidence concerning SLCO3A1. The study focuses on ciliopathies with skeletal involvement, lists known OMIM genes for that entity (none of which is SLCO3A1), and reports a case implicating GRK2 (including mechanistic data on GRK2 effects on Hedgehog and Wnt cilia signaling). There is no mention of SLCO3A1, no genetic, functional, or clinical data bearing on SLCO3A1, and no systematic screen of genes beyond the context of skeletal ciliopathies that would allow inference about SLCO3A1. Absence of mention in this focused paper does not disprove that SLCO3A1 is associated with a Mendelian disease, but it means this paper provides no supporting or refuting evidence for the claim. Additional limitations: the paper is a single-case report and gene-focused on GRK2/ciliopathy pathways, so its negative relevance to SLCO3A1 is limited to the scope of this work and should not be generalized beyond it.


[Read Paper](https://www.semanticscholar.org/paper/08dc686233dd046480a33c71c77b3f79265d12e6)


### Whole‐exome sequencing analyses in a Saudi Ischemic Stroke Cohort reveal association signals, and shows polygenic risk scores are related to Modified Rankin Scale Risk

**Why Not Relevant**: The provided paper content does not mention SLCO3A1, contains no gene-level or variant-level results, and offers no mechanistic description that could be reasonably linked to SLCO3A1. Although it reports that ‘statistically significant signals’ were found in gene-burden testing, without explicit naming of genes or data reporting one cannot infer that SLCO3A1 was implicated. Therefore the content is not relevant to assessing whether SLCO3A1 is associated with any Mendelian disease.


[Read Paper](https://www.semanticscholar.org/paper/ef1e3cc537505def74437c2048ef722316d024a6)


### Identification of novel disease-causing variants in rare diseases using trio exome sequencing

**Why Not Relevant**: The paper does not mention SLCO3A1 anywhere in the provided content, and all reported genetic findings concern other genes (GLRA1, DOLK, DMD, ATRN, NKX6-2, MED14, DRG1, GRIN1, GRIN2B). Therefore there is no direct evidence (no variants, no genotype-phenotype correlation, no segregation data) and no mechanistic evidence relating SLCO3A1 to any Mendelian disease in this paper. The study is limited to a small number of trios/cases and to specific phenotypes (startle disease, seizures, hypomyelinating leukodystrophy, microcephaly/pontocerebellar hypoplasia, syndromic intellectual disability, developmental delay), so the absence of SLCO3A1 here does not prove it is not disease-associated in other cohorts, phenotypes, or larger studies. In sum: relevance to the claim is effectively zero because SLCO3A1 is not discussed or analyzed in this paper.


[Read Paper](https://www.semanticscholar.org/paper/8ae081628e0ab2aec44f8fe9990f230956fb40ba)


## Search Queries Used

- SLCO3A1 OATP3A1 pathogenic variant Mendelian disorder case report exome sequencing ClinVar OMIM

- SLCO3A1 rare variant association exome sequencing trio sequencing whole exome sequencing rare disease monogenic de novo burden test

- SLCO3A1 solute carrier organic anion transporter 3A1 function substrate transport expression knockout mouse zebrafish phenotype loss of function mechanism disease

- SLCO family SLCO3A1 gene curation GenCC gene disease validity gene panel inherited disease GeneReviews Decipher diagnostic panel review


## Bibliometric Configuration

- Use Bibliometrics: True

- Author Impact Weight: 0.4

- Citation Impact Weight: 0.4

- Venue Impact Weight: 0.2
```
