## Supplementary material for "MENDELSEEK: An algorithm that predicts Mendelian Genes and elucidates what makes them special": SMARCA1.txt

```
# Claim: The gene SMARCA1 is likely associated with at least one Mendelian disease.

**Status**: processed

**Overall Rating**: 3

**Explanation**:

Supporting evidence.
The provided excerpts show several lines of evidence that make SMARCA1 a biologically plausible disease gene. BPTF, mutations in which cause the Mendelian neurodevelopmental disorder NEDDFL (MIM#617755), functions within the NURF chromatin remodeling complex that includes SNF2L, the protein encoded by SMARCA1. This places SMARCA1 squarely in a protein complex already implicated in a defined Mendelian syndrome, supporting a role in neurodevelopment. In addition, experimental ablation of Smarca1 in mice produces a clear neuroanatomical phenotype (enlarged brains), showing that perturbation of the gene has organismal consequences on brain development. The second paper highlights that damaging variants in chromatin modifier genes are enriched among congenital disease cohorts and neurodevelopmental disorders broadly, establishing that genes of this functional class are frequent Mendelian disease contributors. Together, these points provide mechanistic and experimental support that perturbing SMARCA1 can produce developmental phenotypes, and that chromatin remodelers commonly underlie Mendelian disorders.

Caveats or contradictory evidence.
None of the supplied excerpts report human Mendelian disease-causing variants in SMARCA1. The mouse phenotype reported (brain enlargement after Smarca1 ablation) is actually the opposite of the microcephaly seen in human NEDDFL caused by BPTF variants, indicating that loss of a NURF component can give differing phenotypes depending on which subunit is affected or on species and allelic state. The mouse data come from full ablation; human Mendelian disorders are frequently caused by heterozygous, hypomorphic, dominant-negative, or sex-linked (for X genes) mechanisms that are not modeled by a simple knockout. The second paper is general: it documents enrichment of chromatin modifier DNMs in congenital heart disease cohorts but does not implicate SMARCA1 specifically. Thus, while functionally and mechanistically plausible, the provided evidence is indirect and lacks direct human genetic association data linking SMARCA1 to a defined Mendelian disorder.

Analysis of mechanisms, deeper relationships, and implications.
Chromatin remodeling ATPases (SMARCA family and others) are a recurrent class of Mendelian neurodevelopmental disease genes because they regulate transcription programs critical for development. SMARCA1 encodes SNF2L, an ISWI-family ATPase that partners with BPTF in NURF, so pathogenic perturbation of SMARCA1 could plausibly disrupt the same developmental pathways as BPTF variants. The fact that Smarca1 loss in mouse alters brain growth demonstrates functional importance in neurodevelopment, and because SMARCA1 is X-linked, hemizygous variants could produce noticeable phenotypes in males. However, differences between complete loss vs partial loss or dominant effects, compensation by paralogs (other ISWI ATPases), and species differences complicate direct extrapolation. The opposite-direction phenotype in the Smarca1 knockout versus BPTF haploinsufficiency suggests subunit-specific roles or dosage sensitivity, so pathogenicity in humans, if it exists, might present with a phenotype distinct from NEDDFL.

Which rating is most appropriate and why.
Taking the totality of the provided evidence and biological context, SMARCA1 is a plausible Mendelian disease gene: it sits in a complex with a known Mendelian gene (BPTF), chromatin remodelers are commonly implicated in Mendelian neurodevelopmental disorders, and knockout in mouse yields a neurodevelopmental phenotype. However, the evidence remains indirect in the excerpts: there is no reported human genetic association or segregation data in the supplied papers, and the mouse phenotype differs from the human BPTF syndrome. Therefore the claim that SMARCA1 is "likely associated with at least one Mendelian disease" is supported by mechanistic and experimental plausibility but not by direct human genetic evidence in these excerpts. The correct characterization given these strengths and limitations is Mixed Evidence: plausible but unconfirmed by the provided human genetic data.


**Final Reasoning**:

I reviewed the evidence and reasoning and find the logic consistent. The excerpts provide mechanistic and experimental support (SMARCA1 encodes SNF2L in the NURF complex with BPTF, BPTF causes a Mendelian syndrome, Smarca1 knockout causes brain phenotype in mouse, and chromatin remodelers are enriched among disease genes). However, no direct human Mendelian association for SMARCA1 is presented in the provided materials, and the mouse phenotype differs from the human BPTF phenotype. These facts weaken a strong affirmative rating. Given the clear biological plausibility but lack of direct human genetic evidence in the supplied papers, the most appropriate rating is "Mixed Evidence."


## Relevant Papers


### Generation of a mouse model of the neurodevelopmental disorder with dysmorphic facies and distal limb anomalies (NEDDFL) syndrome.

**Authors**: Gerardo Zapata (H-index: 4), D. Picketts (H-index: 38)

**Relevance**: 0.35

**Bibliometric Impact**: 0.309


**Excerpts**:

- Heterozygous variants in BPTF cause the neurodevelopmental disorder with dysmorphic facies and distal limb anomalies (NEDDFL) syndrome (MIM#617755) characterized by intellectual disability (ID), speech delay, and postnatal microcephaly.

- BPTF functions within NURF, a complex comprising SNF2L, an ISWI chromatin remodeling protein encoded by the SMARCA1 gene.

- Surprisingly, ablation of Smarca1 resulted in mice with enlarged brains, a direct contrast to the phenotype of NEDDFL patients.

- To model the NEDDFL syndrome, we generated forebrain-specific Bptf knockout (Bptf cKO) mice.

- Bptf cKO mice were born in normal Mendelian ratios, survived to adulthood but were smaller in size with severe cortical hypoplasia.


**Explanations**:

- This sentence establishes that heterozygous variation in a NURF component (BPTF) is a known cause of a Mendelian neurodevelopmental disorder (NEDDFL). It is indirect but important context: if a member of the same chromatin remodeling complex causes a Mendelian disorder, other core components (such as SMARCA1) are plausible Mendelian disease candidates. This is mechanistic/contextual evidence, not direct evidence implicating SMARCA1 in human disease. Limitations: it refers to BPTF specifically, not SMARCA1, and does not demonstrate that perturbation of other complex members causes similar human phenotypes.

- This sentence directly links SMARCA1 to the biological complex (NURF) implicated by the first sentence by stating that SMARCA1 encodes SNF2L, a core ISWI chromatin remodeling subunit of NURF. This is mechanistic evidence supporting biological plausibility that SMARCA1 disruption could affect the same pathways as BPTF and thereby could underlie Mendelian disease. Strength: direct molecular connection. Limitations: mechanistic linkage alone does not prove that SMARCA1 variation causes human Mendelian disease; functional redundancy or distinct roles could prevent equivalent human phenotypes.

- This sentence reports functional in vivo evidence that loss of Smarca1 leads to a brain phenotype in mice (enlarged brains), which provides organismal-level evidence that SMARCA1 perturbation has substantial developmental effects. This is experimental/mechanistic evidence supporting plausibility that SMARCA1 dysfunction can cause notable phenotypes. However, the reported phenotype is a "direct contrast" to the human NEDDFL phenotype caused by BPTF variants (microcephaly vs. enlarged brains), which complicates straightforward extrapolation. Limitations: species differences, the nature of perturbation (ablation/knockout) versus typical human variation (often heterozygous missense or loss-of-function), and lack of any reported human SMARCA1 variants or clinical correlation in this text mean this is not direct evidence of a human Mendelian disease association.

- This sentence documents that the authors modeled human BPTF-associated disease by knocking out Bptf specifically in forebrain, which provides context for comparative interpretation: the paper focuses on BPTF loss in brain development and uses a tissue-specific approach. This is contextual/mechanistic evidence showing how perturbation of a NURF component affects neurodevelopment but does not itself implicate SMARCA1. Limitation: it addresses BPTF function, not SMARCA1.

- This sentence describes the phenotype of the Bptf forebrain-specific knockout mice (smaller size with severe cortical hypoplasia), demonstrating that loss of BPTF causes cortical hypoplasia and recapitulates aspects of the human disorder. It is contextual: it emphasizes that perturbation of one NURF component causes a Mendelian-like phenotype in mice, suggesting that other complex members are plausible disease genes. Limitation: again, this is about BPTF not SMARCA1; phenotypic direction differs from the Smarca1 ablation result, highlighting possible gene-specific effects within the same complex.


[Read Paper](https://www.semanticscholar.org/paper/71bf319888bd6ae223c3978e3e86382b9adbb551)


### Contribution of rare transmitted and de novo variants among 2 , 871 1 congenital heart disease probands

**Authors**: S. Jin (H-index: 29), M. Brueckner (H-index: 41)

**Relevance**: 0.2

**Bibliometric Impact**: 0.27999999999999997


**Excerpts**:

- Previous exome sequencing of 1,228 parent-offspring trios from this cohort has shown that ~10% of cases are attributable to de novo mutations (DNMs) in an estimated > 400 target genes, including dramatic enrichment for damaging mutations in genes encoding chromatin modifiers9-11.

- De novo mutations (DNMs) accounted for 8% of cases, including ~3% of isolated CHD patients and ~28% with both neurodevelopmental and extra-cardiac congenital anomalies. Seven genes surpassed thresholds for genome-wide significance and 19 genes not previously implicated in CHD had > 70% probability of being disease-related; DNMs in ~440 genes are inferred to contribute to CHD. There was striking overlap between genes with damaging DNMs in probands with CHD and autism.

- These studies have demonstrated a striking shared genetic etiology between CHD and neurodevelopmental disorders (NDD)6,10.


**Explanations**:

- Mechanistic/plausibility support: This sentence states that prior exome analyses of this cohort found dramatic enrichment for damaging mutations in genes encoding chromatin modifiers. SMARCA1 encodes a chromatin-remodeling ATPase (an ISWI family chromatin modifier), so this observation increases the plausibility that genes of this functional class can harbor deleterious variants that contribute to Mendelian phenotypes such as congenital heart disease or related syndromes. Strength: large prior trio sequencing dataset and observed enrichment for chromatin modifier genes. Limitations: the sentence does not mention SMARCA1 by name or provide gene-level evidence; enrichment is at the class level (chromatin modifiers) and does not establish that any particular chromatin modifier (including SMARCA1) is causally associated with a Mendelian disease. It also does not quantify whether SMARCA1 was among the implicated genes.

- Mechanistic/contextual support: This paragraph documents that de novo mutations contribute substantially to CHD, that many genes (~440) are inferred to be involved, and that there is overlap between genes mutated in CHD and in autism. This supports a model in which many genes — potentially including chromatin regulators like SMARCA1 — can cause Mendelian or near-Mendelian syndromes with cardiac and neurodevelopmental manifestations. Strength: large cohort, genome-wide inference that many genes contribute via DNMs, and observed overlap with neurodevelopmental phenotypes (relevant because chromatin remodelers often have pleiotropic developmental effects). Limitations: again, no gene-level mention of SMARCA1; inference is broad and does not provide direct association statistics for individual genes. The phenotypes and inferred gene set are heterogeneous, so membership of SMARCA1 in that set is not established here.

- Mechanistic/contextual support: This sentence emphasizes the shared genetic etiology between CHD and neurodevelopmental disorders (NDD). Since SMARCA1 dysfunction would plausibly affect chromatin states in multiple tissues during development, this shared etiology provides indirect support that chromatin-remodeling genes can underlie Mendelian syndromes affecting heart and neurodevelopment. Limitations: the sentence is general and does not identify specific genes (including SMARCA1), nor does it provide direct evidence that SMARCA1 specifically causes a Mendelian disease.


[Read Paper](https://www.semanticscholar.org/paper/e5830d9e95469f22518560007746202e62db26a0)


## Other Reviewed Papers


### The Burden of Candidate Pathogenic Variants for Kidney and Genitourinary Disorders Emerging From Exome Sequencing

**Why Not Relevant**: The provided paper content does not mention SMARCA1 at all. The study focuses specifically on genes associated with Mendelian kidney and genitourinary disorders identified via OMIM and Orphanet and culminates in a curated list of 625 genes (the full list is said to be available on the laboratory website but is not included in the excerpt). All quoted passages are methodological or contextual (databases used, curation, variant filtering, cohort description) and do not provide any direct data, results, or discussion about the SMARCA1 gene or its disease associations. Therefore, based solely on the supplied text, there is no direct or gene-specific mechanistic evidence to support or refute the claim that SMARCA1 is likely associated with at least one Mendelian disease. It is possible that SMARCA1 could appear in the full curated gene list or elsewhere in the full paper, but that information is not present in the material provided here; hence the relevance score is very low.


[Read Paper](https://www.semanticscholar.org/paper/a75e297208c04992568e607d19aa9b9aaebd09d5)


### mGAP: the macaque genotype and phenotype resource, a framework for accessing and interpreting macaque variant data, and identifying new models of human disease

**Why Not Relevant**: The provided paper content does not mention SMARCA1 or any specific gene-level findings. It describes a resource (mGAP) that enables investigation of genetic associations broadly, but contains no experimental results, variant annotations, statistical analyses, or mechanistic descriptions specific to SMARCA1 or to any Mendelian disease. Because the excerpt offers only general information about the availability of macaque variant data and the potential to investigate parallels with human risk alleles, it provides no direct evidence (positive or negative) regarding whether SMARCA1 is associated with at least one Mendelian disease. Consequently, the content is essentially non-informative for the specific claim: it only implies that such an investigation could be performed using the resource, but does not report any findings. This lack of gene-specific data, absence of methodological or result details, and the complete omission of SMARCA1 justify the very low relevance score.


[Read Paper](https://www.semanticscholar.org/paper/f47691ff666dd65548f1282e606d696eae56524d)


### Neurological Disorders Associated with WWOX Germline Mutations—A Comprehensive Overview

**Why Not Relevant**: This paper exclusively addresses pathogenic variants, phenotypes, and mechanisms for the WWOX gene and WWOX-related Mendelian disorders (SCAR12 and WOREE/DEE28). The provided text repeatedly names WWOX and describes cohorts, variant curation, genotype-phenotype correlation, and therapeutic considerations for WWOX-related neurological syndromes, but contains no mention of SMARCA1, no data, analyses, or literature citations concerning SMARCA1, and no mechanistic links between WWOX and SMARCA1. Therefore it provides neither direct evidence (observational/variant/clinical) nor mechanistic evidence (biochemical, genetic interaction, pathway, or functional studies) relevant to the claim that SMARCA1 is likely associated with at least one Mendelian disease. Because the content does not discuss SMARCA1 at all, it cannot support or refute the claim; any inference about SMARCA1 from this paper would be speculative and unsupported by the paper's data or text. Additionally, although the paper describes methods (searching ClinVar, DECIPHER, VarSome, PubMed, and gnomAD) for WWOX variant aggregation, there is no indication those methods were applied to SMARCA1 in this work, so absence of evidence in this paper is not informative regarding SMARCA1. Excerpts are omitted because no verbatim sentences in the supplied content refer to SMARCA1 or provide relevant mechanistic information linking SMARCA1 to Mendelian disease.


[Read Paper](https://www.semanticscholar.org/paper/14a1c0849da2b2eddbf7e1c92d63dbb17f55be58)


### Prevalence and phenotypic impact of rare potentially damaging variants in autism spectrum disorder

**Why Not Relevant**: The supplied paper content does not mention SMARCA1, Mendelian disease associations, or any gene-level findings. The only sentence provided is: "In this epidemiological sample, rare pdSNV were more common than pdCNV and the combined yield of potentially damaging variation was substantial at 27%, providing compelling rationale for the use of high-throught sequencing as part of routine clinical workup for ASD and support the development of precision medicine in ASD." This sentence reports an aggregate result about the overall yield of potentially damaging variation in an ASD epidemiological sample and a rationale for sequencing in clinical workups, but it contains no data specific to SMARCA1 (no variant counts, no enrichment statistics, no segregation or de novo evidence, and no functional/mechanistic data regarding SMARCA1). Therefore it provides neither direct evidence (e.g., recurrent or segregating pathogenic variants in SMARCA1, significant case/control enrichment, or clinical reports linking SMARCA1 to a Mendelian phenotype) nor mechanistic evidence (e.g., functional assays, pathway perturbation, protein consequences) that would support the claim that "SMARCA1 is likely associated with at least one Mendelian disease."

Limitations that prevent making any inference about SMARCA1 from this content:
- The sentence is aggregate and gene-agnostic (reports a 27% overall yield), so it cannot be mapped to any single gene. 
- No gene names, variant-level data, inheritance patterns, segregation analyses, de novo rates, or phenotype–genotype correlations are provided.
- No mechanistic or functional data are provided that could implicate SMARCA1.
- The statement appears to be a high-level conclusion or rationale rather than primary results; without the rest of the paper (methods, tables, gene lists) one cannot assess gene-specific findings.

What would be required for relevant evidence linking SMARCA1 to a Mendelian disease:
- Gene-level enrichment of likely pathogenic variants in cases versus controls with appropriate statistical correction,
- Recurrent de novo or segregating rare pathogenic variants in multiple unrelated affected individuals with a consistent phenotype,
- Functional experiments showing that variants in SMARCA1 disrupt gene/protein function in a way consistent with disease mechanisms,
- Clinical reports tying SMARCA1 variants to Mendelian phenotypes, or database entries (e.g., OMIM, ClinVar) documenting pathogenicity.

Because none of these are present in the provided content, the relevance to the claim is effectively zero.


[Read Paper](https://www.semanticscholar.org/paper/fa3391717bcabc5b0a0eb7766e6489d8da5069b4)


### Expanding the phenotype of a recurrent de novo variant in PACS1 causing intellectual disability

**Why Not Relevant**: The paper's entire genetic and mechanistic focus is on PACS1 (and briefly PACS2) and a recurrent de novo PACS1 missense variant (p.Arg203Trp) causing the intellectual disability syndrome MRD17. The text contains no mention of SMARCA1, no data (genetic variants, segregation, functional assays) pertaining to SMARCA1, and no mechanistic pathways linking PACS1 findings to SMARCA1. Therefore it provides no direct genetic evidence nor mechanistic evidence for or against the claim that SMARCA1 is associated with a Mendelian disease. Absence of mention in this single paper does not constitute evidence that SMARCA1 is not associated with Mendelian disease; it only means this paper is not informative for that claim. To evaluate the claim about SMARCA1 would require papers that explicitly report SMARCA1 variants segregating with disease, functional studies implicating SMARCA1 in disease-relevant pathways, or curated clinical-gene resources listing SMARCA1 as disease-associated.


[Read Paper](https://www.semanticscholar.org/paper/e460d89d850693b4fb1e3df12702be0dfb8d7f5b)


### The genes of OMIM: A legacy of Victor McKusick

**Why Not Relevant**: This paper is a historical/biographical overview of Victor McKusick and the development of gene mapping and the OMIM catalog. It does not mention SMARCA1, present any genetic, clinical, or experimental data about SMARCA1, nor report associations between SMARCA1 variants and Mendelian phenotypes. The quoted sentences provide only general context about OMIM and gene curation practices; they do not constitute direct or mechanistic evidence that SMARCA1 is associated with any Mendelian disease. Therefore the paper is not relevant for supporting or refuting the claim.


[Read Paper](https://www.semanticscholar.org/paper/5fcfe46b8e801872829bc7cffe43787a0062c6d0)


### A Novel De Novo Mutation of the DHX30 Gene in a Patient With Neurodevelopmental Disorder, Severe Motor Impairment, and Absent Language (NEDMIAL)

**Why Not Relevant**: The paper exclusively addresses DHX30 and a specific DHX30 (p.Pro796Leu) mutation causing NEDMIAL in a single case report. There is no mention of SMARCA1, no data on SMARCA1 variants, and no mechanistic discussion connecting DHX30 biology to SMARCA1. Therefore the paper provides neither direct evidence (genetic, clinical, or statistical) nor mechanistic evidence supporting or refuting the claim that SMARCA1 is likely associated with at least one Mendelian disease. The absence of SMARCA1 content in this paper means it cannot be used to evaluate the claim. Note: lack of relevance here does not imply SMARCA1 is not associated with Mendelian disease—it only means this paper does not inform that question.


[Read Paper](https://www.semanticscholar.org/paper/0cc1d790c4d04bc8dabc0ded99cba5398b32ea1b)


### Exome sequencing—one test to rule them all?

**Why Not Relevant**: The paper content provided is a single, general conclusion about the utility of prenatal exome sequencing and does not mention SMARCA1, any specific gene, any variants, case reports, statistical associations, or mechanistic data. Because the claim concerns whether SMARCA1 is likely associated with at least one Mendelian disease, relevant evidence would need to include explicit observations of pathogenic or likely pathogenic variants in SMARCA1 co-segregating with Mendelian phenotypes, functional/mechanistic studies implicating SMARCA1 in disease biology, or curated database/clinical reports linking SMARCA1 to a Mendelian disorder. None of those elements are present in the excerpt. The only tenuous relevance is the general statement that exome sequencing can reveal gene–phenotype links: while that makes it plausible that exome sequencing studies could discover an SMARCA1–disease association, it does not provide any data or specific support for the claim. To evaluate the claim properly, one should consult primary reports that specifically mention SMARCA1 (case reports, cohort studies), and curated resources such as OMIM, ClinVar, or gene–disease validity curation (e.g., ClinGen).


[Read Paper](https://www.semanticscholar.org/paper/ea595935eaa9ad75493109beb38f0f5737af266f)


### Case report: A novel de novo deletion mutation of DYRK1A is associated with intellectual developmental disorder, autosomal dominant 7

**Why Not Relevant**: The paper exclusively reports on a pathogenic de novo deletion in DYRK1A causing DYRK1A syndrome (Intellectual developmental disorder 7). There is no mention of SMARCA1, no experimental data concerning SMARCA1, and no mechanistic discussion that links DYRK1A findings to SMARCA1. Therefore this paper provides no direct or mechanistic evidence for or against the claim that SMARCA1 is associated with a Mendelian disease. Absence of SMARCA1 discussion in this single-gene case report cannot be interpreted as evidence about SMARCA1’s disease association; to evaluate the claim about SMARCA1 would require papers that specifically analyze SMARCA1 variants, functional consequences, or clinical co-segregation.


[Read Paper](https://www.semanticscholar.org/paper/98eb2bb2850f75cb23ca3954609b1a07001ab461)


### CAMK2D De Novo Missense Variant in Patient with Syndromic Neurodevelopmental Disorder: A Case Report

**Why Not Relevant**: Relevance is effectively zero because the paper's subject, data, and interpretations focus entirely on a de novo CAMK2D (CaMKIIδ) missense variant found in a single proband with dilated cardiomyopathy and neurodevelopmental disorder. The text contains no mention of SMARCA1, no variants in SMARCA1, no functional or mechanistic data involving SMARCA1, and no discussion connecting SMARCA1 to Mendelian disease. Therefore this paper does not provide direct evidence for or against an association between SMARCA1 and any Mendelian disease, nor does it provide mechanistic plausibility data that would bear on SMARCA1. Additional reasons: the study is a single-case trio report (limited generalizability even for CAMK2D), and all genetic, mechanistic, and interpretive content pertains to CAMK2D/CaMKIIδ rather than SMARCA1.


[Read Paper](https://www.semanticscholar.org/paper/fdc2eee435bd629ce54b9a5b129e1f46af6a6efe)


### The simplest explanation does not have to be preferred: co-occurrence of pathogenic variants in cancer-predisposing genes

**Why Not Relevant**: The provided paper content contains only a single high-level sentence describing the study focus on MINAS and evaluating cancer phenotypes and interactions among cancer susceptibility genes using literature review and the UK 10,000 Genomes Project. It does not mention SMARCA1, report any gene-specific findings, provide variant-level or phenotype-level associations, nor describe mechanistic data tied to SMARCA1. Therefore it offers no direct or specific mechanistic evidence for or against the claim that SMARCA1 is likely associated with at least one Mendelian disease. Because the excerpt lacks any reference to the gene of interest, results, statistics, or detailed methods relating to SMARCA1, relevance to the claim is negligible.


[Read Paper](https://www.semanticscholar.org/paper/a1372a664bd2c33a0bda638975a8b26d112457fc)


### Burden re-analysis of neurodevelopmental disorder cohorts for prioritization of candidate genes.

**Why Not Relevant**: The provided paper content does not mention SMARCA1 or provide any gene-specific data, variant-level evidence, phenotype descriptions, segregation analyses, statistical associations, functional experiments, or mechanistic pathways involving SMARCA1. The single quoted sentence is a high-level methodological summary stating that the study aims to identify novel NDD genes using de novo burden analysis, stringent filtering, and targeted recruitment. While those methods are suitable for discovering Mendelian disease genes in general, without any explicit reference to SMARCA1 (or presentation of results that include SMARCA1), no direct or mechanistic evidence supports or refutes the claim that SMARCA1 is likely associated with at least one Mendelian disease. Therefore relevance is very low. To assess the claim appropriately would require additional paper content such as: (1) explicit reporting of SMARCA1 variants observed in affected individuals, (2) statistical burden or enrichment metrics implicating SMARCA1, (3) segregation or de novo occurrence data, (4) phenotype descriptions consistent across carriers, and/or (5) functional assays or mechanistic data linking SMARCA1 disruption to disease biology. None of these elements appear in the provided content, so the excerpt cannot be treated as supporting evidence.


[Read Paper](https://www.semanticscholar.org/paper/0a7e56a69b7001fbe8ee5a57ca3d63c5bc7951cc)


### Autosomal Dominant Intellectual Development Disorder-6 (MRD6) Without Seizures Linked to a De Novo Mutation in the grin2b Gene Revealed by Exome Sequencing: A Case Report of a Moroccan Child

**Why Not Relevant**: The provided paper content exclusively reports on GRIN2B (grin2b) and a specific de novo nonsense variant (c.3912C>G, p.Tyr1304Ter) causing MRD6 (Autosomal dominant intellectual development disorder-6). There is no mention of SMARCA1 anywhere in the text, no variants in SMARCA1 are reported, and no mechanistic pathways linking GRIN2B to SMARCA1 are discussed. Therefore the paper provides neither direct evidence (case reports, segregation, pathogenic variants, database entries) nor mechanistic evidence (functional studies, biochemical pathways, model organism data) relevant to the claim that SMARCA1 is associated with a Mendelian disease. Absence of evidence in this paper is not evidence that SMARCA1 is or is not disease-associated; it simply means this source cannot be used to support or refute the SMARCA1 claim. To evaluate the claim about SMARCA1 one would need to review literature/databases specifically reporting SMARCA1 variants and disease associations (e.g., OMIM, ClinVar, PubMed case reports, functional studies).


[Read Paper](https://www.semanticscholar.org/paper/67d756e0cc302e5d46fdda9df34403f1f2de9a5a)


### c.1103T>C (p.Ile368Th) de novo Variant in Synaptotagmin 1 (SYT1) Gene is Pathogenic, Leading to an Ultra-Rare Neurodevelopmental Disorder: The Baker-Gordon Syndrome

**Why Not Relevant**: The provided paper content exclusively describes Baker-Gordon Syndrome (BAGOS) caused by mutations in the SYT1 gene, including mechanistic details and a reported de novo pathogenic SYT1 variant. There is no mention of the gene SMARCA1, no data on variants in SMARCA1, and no discussion of SMARCA1-associated phenotypes or mechanistic links. Therefore the paper provides no direct or mechanistic evidence for or against the claim that SMARCA1 is likely associated with at least one Mendelian disease.


[Read Paper](https://www.semanticscholar.org/paper/ee225e1b916fbf3fda1d1b5451fe2038e281b8c8)


### CHD8 Regulates Cellular Homeostasis and Neuronal Function Genes Across Multiple Models of CHD8 Haploinsufficiency

**Why Not Relevant**: This paper is entirely focused on CHD8 (Chromodomain helicase DNA binding protein 8) and analyses of CHD8 knockdown/knockout models, their transcriptomic and epigenomic consequences, and CHD8-associated neurodevelopmental pathology. The provided text does not mention SMARCA1, report any genetic or clinical data implicating SMARCA1 in disease, nor provide mechanistic experiments or observations specific to SMARCA1. Therefore there is no direct evidence in this paper supporting or refuting the claim that SMARCA1 is likely associated with at least one Mendelian disease. 

Although CHD8 and SMARCA1 are both chromatin remodeling–related genes, mechanistic parallels between different chromatin remodelers cannot be treated as evidence for a Mendelian disease association of SMARCA1 without specific genetic, clinical, or functional data on SMARCA1 itself. Extrapolating from CHD8 findings to SMARCA1 would be speculative and not supported by the content provided. 

To evaluate the claim about SMARCA1 one would need papers or database entries that document: 1) pathogenic or likely pathogenic variants in SMARCA1 segregating with Mendelian phenotypes or observed de novo in affected individuals; 2) clinical case reports or series describing a reproducible phenotype associated with SMARCA1 variants; 3) population constraint metrics and variant frequencies (e.g., gnomAD LOEUF/pLI) consistent with intolerance to loss-of-function; 4) functional studies showing that disease-associated SMARCA1 variants disrupt gene/protein function in a manner plausibly causal for the phenotype. Recommended next steps are to search OMIM, ClinVar, PubMed (queries like “SMARCA1 mutation”, “SMARCA1 syndrome”, “SMARCA1 neurodevelopmental”), DECIPHER, and gnomAD for relevant evidence.


[Read Paper](https://www.semanticscholar.org/paper/c706af3a4d683b9a237ab0b85cde0923555eade0)


## Search Queries Used

- SMARCA1 SNF2L mutation de novo intellectual disability neurodevelopmental disorder case report

- SMARCA1 exome sequencing cohort rare variant burden trio study autism intellectual disability congenital anomaly

- SMARCA1 chromatin remodeling ISWI loss of function haploinsufficiency mouse knockout neuronal development phenotype

- SMARCA1 ClinVar OMIM DECIPHER pathogenic variant review Mendelian disease database entry


## Usage Statistics

- Prompt Tokens: 0

- Completion Tokens: 0

- Total Tokens: 0

- Estimated Cost: $0.0707


## Bibliometric Configuration

- Use Bibliometrics: True

- Author Impact Weight: 0.4

- Citation Impact Weight: 0.4

- Venue Impact Weight: 0.2
```
